## Supplementary material for "Single nucleus multi-omics links human cortical cell regulatory genome diversity to disease risk variants": Table S10: Oligo_qvalue_0.05_peaks.narrowPeak (part 3 of 11)

```
chr12	23564843	23564928	Oligo_pvalue_1e-2_peak_163737	40	.	2.77679	4.08874	1.48257	41
chr12	23645394	23645489	Oligo_pvalue_1e-2_peak_163761	40	.	2.77679	4.08874	1.48257	46
chr12	23688318	23688724	Oligo_pvalue_1e-2_peak_163780	37	.	2.72183	3.78300	1.32790	335
chr12	23737401	23737479	Oligo_pvalue_1e-2_peak_163799	40	.	2.77679	4.08874	1.48257	38
chr12	23781320	23781393	Oligo_pvalue_1e-2_peak_163816	37	.	3.16756	3.79261	1.33552	33
chr12	23781681	23782264	Oligo_pvalue_1e-2_peak_163817	93	.	6.33513	9.34982	6.17474	174
chr12	23792848	23793433	Oligo_pvalue_1e-2_peak_163822	39	.	2.75837	3.97911	1.48257	536
chr12	23793958	23794101	Oligo_pvalue_1e-2_peak_163823	39	.	2.75837	3.97911	1.48257	45
chr12	23810708	23810848	Oligo_pvalue_1e-2_peak_163832	40	.	2.77679	4.08874	1.48257	69
chr12	23830205	23830319	Oligo_pvalue_1e-2_peak_163839	40	.	2.77679	4.08874	1.48257	56
chr12	23837195	23837777	Oligo_pvalue_1e-2_peak_163842	40	.	2.77679	4.08874	1.48257	190
chr12	23843832	23844377	Oligo_pvalue_1e-2_peak_163847	40	.	2.77679	4.08874	1.48257	52
chr12	23869217	23869375	Oligo_pvalue_1e-2_peak_163858	39	.	2.75837	3.97911	1.48257	88
chr12	23906436	23906722	Oligo_pvalue_1e-2_peak_163870	40	.	2.77679	4.08874	1.48257	244
chr12	23910441	23910786	Oligo_pvalue_1e-2_peak_163872	56	.	3.67782	5.64059	2.84977	124
chr12	23924271	23924593	Oligo_pvalue_1e-2_peak_163875a	236	.	13.01459	23.68413	19.11088	67
chr12	23924271	23924593	Oligo_pvalue_1e-2_peak_163875b	158	.	9.58970	15.84936	12.07899	171
chr12	23934004	23934106	Oligo_pvalue_1e-2_peak_163878	40	.	2.77679	4.08874	1.48257	50
chr12	24074663	24074768	Oligo_pvalue_1e-2_peak_163918	40	.	2.77679	4.08874	1.48257	51
chr12	24102850	24102945	Oligo_pvalue_1e-2_peak_163932	55	.	4.12643	5.52700	2.74906	50
chr12	24103237	24104220	Oligo_pvalue_1e-2_peak_163933	42	.	3.32116	4.20906	1.58649	146
chr12	24114117	24114593	Oligo_pvalue_1e-2_peak_163935	57	.	3.70238	5.78738	2.96356	182
chr12	24168038	24168823	Oligo_pvalue_1e-2_peak_163954	96	.	6.10820	9.60739	6.40786	449
chr12	24200769	24200893	Oligo_pvalue_1e-2_peak_163965	40	.	2.77679	4.08874	1.48257	61
chr12	24211084	24211441	Oligo_pvalue_1e-2_peak_163971	67	.	4.47708	6.78418	3.85994	133
chr12	24222956	24223158	Oligo_pvalue_1e-2_peak_163978	40	.	2.77679	4.08874	1.48257	39
chr12	24234606	24234730	Oligo_pvalue_1e-2_peak_163986	40	.	2.77679	4.08874	1.48257	61
chr12	24293141	24293276	Oligo_pvalue_1e-2_peak_164016	40	.	2.77679	4.08874	1.48257	66
chr12	24314566	24314675	Oligo_pvalue_1e-2_peak_164022	40	.	2.77679	4.08874	1.48257	53
chr12	24479623	24479733	Oligo_pvalue_1e-2_peak_164092	40	.	2.77679	4.08874	1.48257	54
chr12	24492883	24492990	Oligo_pvalue_1e-2_peak_164098	40	.	2.77679	4.08874	1.48257	52
chr12	24501064	24501297	Oligo_pvalue_1e-2_peak_164104	40	.	2.77679	4.08874	1.48257	167
chr12	24509540	24509661	Oligo_pvalue_1e-2_peak_164108	40	.	2.77679	4.08874	1.48257	59
chr12	24510036	24510438	Oligo_pvalue_1e-2_peak_164109	55	.	3.65330	5.50407	2.73037	333
chr12	24535479	24535618	Oligo_pvalue_1e-2_peak_164121	40	.	2.77679	4.08874	1.48257	68
chr12	24549203	24549523	Oligo_pvalue_1e-2_peak_164127	56	.	3.67782	5.64059	2.84977	264
chr12	24551424	24551976	Oligo_pvalue_1e-2_peak_164128	38	.	2.73998	3.87719	1.40611	489
chr12	24558984	24559059	Oligo_pvalue_1e-2_peak_164132	40	.	2.77679	4.08874	1.48257	36
chr12	24567411	24567530	Oligo_pvalue_1e-2_peak_164136	40	.	2.77679	4.08874	1.48257	58
chr12	24703726	24704408	Oligo_pvalue_1e-2_peak_164200	52	.	3.60523	5.26053	2.51350	631
chr12	24714696	24715664	Oligo_pvalue_1e-2_peak_164206	55	.	4.37222	5.57009	2.78926	431
chr12	24716025	24716359	Oligo_pvalue_1e-2_peak_164207	44	.	3.68270	4.44048	1.79338	265
chr12	24749974	24750336	Oligo_pvalue_1e-2_peak_164223	40	.	2.77679	4.08874	1.48257	38
chr12	24752695	24752772	Oligo_pvalue_1e-2_peak_164224	40	.	2.77679	4.08874	1.48257	37
chr12	24757769	24757858	Oligo_pvalue_1e-2_peak_164225	40	.	2.77679	4.08874	1.48257	43
chr12	24760450	24760524	Oligo_pvalue_1e-2_peak_164227	40	.	2.77679	4.08874	1.48257	36
chr12	24778116	24778537	Oligo_pvalue_1e-2_peak_164234	57	.	3.70238	5.78738	2.96356	305
chr12	24813291	24813819	Oligo_pvalue_1e-2_peak_164245	37	.	2.72183	3.78300	1.32790	456
chr12	24893736	24893889	Oligo_pvalue_1e-2_peak_164289	57	.	3.70238	5.78738	2.96356	80
chr12	24909277	24909744	Oligo_pvalue_1e-2_peak_164298	37	.	2.72183	3.78300	1.32790	401
chr12	24913230	24913393	Oligo_pvalue_1e-2_peak_164301	69	.	4.50653	6.92169	3.98250	54
chr12	24931567	24932064	Oligo_pvalue_1e-2_peak_164310	40	.	2.77679	4.08874	1.48257	119
chr12	24964637	24965039	Oligo_pvalue_1e-2_peak_164323	40	.	2.77679	4.08874	1.48257	358
chr12	24990694	24991220	Oligo_pvalue_1e-2_peak_164334	51	.	3.58166	5.15094	2.41837	282
chr12	25039730	25040276	Oligo_pvalue_1e-2_peak_164365	39	.	2.75837	3.97911	1.48257	362
chr12	25053884	25054283	Oligo_pvalue_1e-2_peak_164370	146	.	8.31743	14.66137	10.99938	242
chr12	25054674	25056167	Oligo_pvalue_1e-2_peak_164371	49	.	3.95648	4.92209	2.21926	1413
chr12	25063846	25064111	Oligo_pvalue_1e-2_peak_164374	40	.	2.77679	4.08874	1.48257	47
chr12	25113315	25113500	Oligo_pvalue_1e-2_peak_164403	57	.	3.70238	5.78738	2.96356	62
chr12	25144597	25144757	Oligo_pvalue_1e-2_peak_164412	94	.	5.55357	9.45616	6.26974	100
chr12	25237330	25237422	Oligo_pvalue_1e-2_peak_164450	40	.	2.77679	4.08874	1.48257	45
chr12	25283670	25283965	Oligo_pvalue_1e-2_peak_164467	39	.	2.75837	3.97911	1.48257	250
chr12	25347750	25348597	Oligo_pvalue_1e-2_peak_164490a	115	.	7.57263	11.56821	8.18978	379
chr12	25347750	25348597	Oligo_pvalue_1e-2_peak_164490b	159	.	9.63789	15.94369	12.16375	517
chr12	25355073	25355430	Oligo_pvalue_1e-2_peak_164492	52	.	3.60523	5.26053	2.51350	201
chr12	25363846	25364165	Oligo_pvalue_1e-2_peak_164497	75	.	4.62798	7.58235	4.57172	254
chr12	25369491	25369650	Oligo_pvalue_1e-2_peak_164499	40	.	2.77679	4.08874	1.48257	46
chr12	25372054	25372176	Oligo_pvalue_1e-2_peak_164501	40	.	2.77679	4.08874	1.48257	60
chr12	25390339	25390623	Oligo_pvalue_1e-2_peak_164510	40	.	2.77679	4.08874	1.48257	212
chr12	25403502	25404535	Oligo_pvalue_1e-2_peak_164513a	97	.	5.77212	9.70889	6.50200	242
chr12	25403502	25404535	Oligo_pvalue_1e-2_peak_164513b	127	.	6.92654	12.79485	9.30537	391
chr12	25403502	25404535	Oligo_pvalue_1e-2_peak_164513c	257	.	11.19086	25.76245	20.93869	588
chr12	25423193	25423795	Oligo_pvalue_1e-2_peak_164519	40	.	2.77679	4.08874	1.48257	443
chr12	25530093	25530833	Oligo_pvalue_1e-2_peak_164555	55	.	3.65330	5.50407	2.73037	71
chr12	25538623	25539645	Oligo_pvalue_1e-2_peak_164557a	49	.	3.87714	4.98391	2.27260	263
chr12	25538623	25539645	Oligo_pvalue_1e-2_peak_164557b	240	.	11.20062	24.01166	19.39814	627
chr12	25550596	25550865	Oligo_pvalue_1e-2_peak_164565	40	.	2.77679	4.08874	1.48257	172
chr12	25589186	25589590	Oligo_pvalue_1e-2_peak_164579	66	.	4.44800	6.65517	3.74369	68
chr12	25672752	25672830	Oligo_pvalue_1e-2_peak_164604	40	.	2.77679	4.08874	1.48257	38
chr12	25710828	25711043	Oligo_pvalue_1e-2_peak_164615	40	.	2.77679	4.08874	1.48257	160
chr12	25736331	25736711	Oligo_pvalue_1e-2_peak_164624	40	.	2.77679	4.08874	1.48257	327
chr12	25738200	25738344	Oligo_pvalue_1e-2_peak_164627	40	.	2.77679	4.08874	1.48257	71
chr12	25751058	25751166	Oligo_pvalue_1e-2_peak_164631	40	.	2.77679	4.08874	1.48257	53
chr12	25769987	25770110	Oligo_pvalue_1e-2_peak_164636	40	.	2.77679	4.08874	1.48257	60
chr12	25779944	25780274	Oligo_pvalue_1e-2_peak_164639	40	.	2.77679	4.08874	1.48257	187
chr12	25806501	25806976	Oligo_pvalue_1e-2_peak_164646	40	.	2.77679	4.08874	1.48257	408
chr12	25828879	25828998	Oligo_pvalue_1e-2_peak_164654	40	.	2.77679	4.08874	1.48257	58
chr12	25837170	25837329	Oligo_pvalue_1e-2_peak_164656	59	.	4.25459	5.92478	3.08752	78
chr12	25847027	25847497	Oligo_pvalue_1e-2_peak_164657	107	.	7.08606	10.78148	7.47501	206
chr12	25883762	25884261	Oligo_pvalue_1e-2_peak_164670	57	.	3.70238	5.78738	2.96356	442
chr12	25947282	25947388	Oligo_pvalue_1e-2_peak_164692	40	.	2.77679	4.08874	1.48257	52
chr12	26059691	26059891	Oligo_pvalue_1e-2_peak_164735	124	.	7.65827	12.43638	8.97900	116
chr12	26067378	26067613	Oligo_pvalue_1e-2_peak_164736	40	.	2.77679	4.08874	1.48257	67
chr12	26089890	26090009	Oligo_pvalue_1e-2_peak_164744	38	.	2.73998	3.87719	1.40611	58
chr12	26103346	26103573	Oligo_pvalue_1e-2_peak_164753	57	.	3.70238	5.78738	2.96356	68
chr12	26111047	26112284	Oligo_pvalue_1e-2_peak_164756a	95	.	5.88309	9.54099	6.34839	57
chr12	26111047	26112284	Oligo_pvalue_1e-2_peak_164756b	56	.	4.17659	5.66360	2.87203	194
chr12	26111047	26112284	Oligo_pvalue_1e-2_peak_164756c	184	.	9.18849	18.45338	14.43415	504
chr12	26121958	26122268	Oligo_pvalue_1e-2_peak_164759	51	.	3.58166	5.15094	2.41837	44
chr12	26136820	26137245	Oligo_pvalue_1e-2_peak_164772	40	.	2.77679	4.08874	1.48257	43
chr12	26138441	26138570	Oligo_pvalue_1e-2_peak_164773	40	.	2.77679	4.08874	1.48257	63
chr12	26168079	26168188	Oligo_pvalue_1e-2_peak_164794	55	.	3.65330	5.50407	2.73037	53
chr12	26170498	26170641	Oligo_pvalue_1e-2_peak_164796	37	.	2.72183	3.78300	1.32790	70
chr12	26174977	26175168	Oligo_pvalue_1e-2_peak_164800	39	.	2.75837	3.97911	1.48257	42
chr12	26181921	26182638	Oligo_pvalue_1e-2_peak_164801	80	.	5.76826	8.05376	5.00150	452
chr12	26189755	26189828	Oligo_pvalue_1e-2_peak_164804	41	.	3.57377	4.11763	1.50666	37
chr12	26195975	26196796	Oligo_pvalue_1e-2_peak_164807	56	.	4.48115	5.66648	2.87431	368
chr12	26197116	26197190	Oligo_pvalue_1e-2_peak_164808	50	.	4.10987	5.05183	2.33116	39
chr12	26224977	26225079	Oligo_pvalue_1e-2_peak_164830	40	.	2.77679	4.08874	1.48257	50
chr12	26244906	26245072	Oligo_pvalue_1e-2_peak_164837	56	.	3.67782	5.64059	2.84977	97
chr12	26250143	26250920	Oligo_pvalue_1e-2_peak_164838	81	.	5.30316	8.19462	5.12796	69
chr12	26266929	26267961	Oligo_pvalue_1e-2_peak_164843a	58	.	4.32152	5.88986	3.05687	99
chr12	26266929	26267961	Oligo_pvalue_1e-2_peak_164843b	130	.	7.34659	13.07283	9.55750	233
chr12	26266929	26267961	Oligo_pvalue_1e-2_peak_164843c	150	.	8.03349	15.07923	11.37891	427
chr12	26266929	26267961	Oligo_pvalue_1e-2_peak_164843d	185	.	9.27331	18.59557	14.56087	501
chr12	26266929	26267961	Oligo_pvalue_1e-2_peak_164843e	81	.	5.22256	8.14420	5.08300	674
chr12	26272372	26272653	Oligo_pvalue_1e-2_peak_164844	51	.	3.73921	5.19873	2.46141	211
chr12	26275317	26276586	Oligo_pvalue_1e-2_peak_164845a	59	.	3.63047	5.94671	3.10722	554
chr12	26275317	26276586	Oligo_pvalue_1e-2_peak_164845b	106	.	5.10068	10.62746	7.33609	1023
chr12	26277858	26279727	Oligo_pvalue_1e-2_peak_164846a	63	.	3.84803	6.35783	3.47832	65
chr12	26277858	26279727	Oligo_pvalue_1e-2_peak_164846b	64	.	3.88440	6.42572	3.53869	161
chr12	26277858	26279727	Oligo_pvalue_1e-2_peak_164846d	37	.	2.88124	3.76253	1.31648	679
chr12	26277858	26279727	Oligo_pvalue_1e-2_peak_164846e	90	.	4.83494	9.09172	5.94017	1278
chr12	26277858	26279727	Oligo_pvalue_1e-2_peak_164846f	39	.	2.98986	3.94960	1.47124	1451
chr12	26277858	26279727	Oligo_pvalue_1e-2_peak_164846g	53	.	3.54755	5.32827	2.57616	1662
chr12	26286255	26286701	Oligo_pvalue_1e-2_peak_164847	40	.	2.77679	4.08874	1.48257	169
chr12	26297489	26297586	Oligo_pvalue_1e-2_peak_164852	40	.	2.77679	4.08874	1.48257	47
chr12	26304930	26305074	Oligo_pvalue_1e-2_peak_164856	40	.	2.77679	4.08874	1.48257	71
chr12	26306578	26306897	Oligo_pvalue_1e-2_peak_164857	40	.	2.77679	4.08874	1.48257	60
chr12	26325370	26325866	Oligo_pvalue_1e-2_peak_164866	40	.	2.77679	4.08874	1.48257	409
chr12	26331782	26331900	Oligo_pvalue_1e-2_peak_164870	40	.	2.77679	4.08874	1.48257	58
chr12	26348164	26349577	Oligo_pvalue_1e-2_peak_164878a	101	.	6.45257	10.12007	6.87470	229
chr12	26348164	26349577	Oligo_pvalue_1e-2_peak_164878b	68	.	4.96352	6.89540	3.96172	537
chr12	26348164	26349577	Oligo_pvalue_1e-2_peak_164878c	136	.	7.97051	13.68046	10.10957	949
chr12	26357497	26358052	Oligo_pvalue_1e-2_peak_164879	41	.	3.30115	4.15062	1.53491	318
chr12	26379033	26380386	Oligo_pvalue_1e-2_peak_164887a	62	.	4.78583	6.24690	3.37692	407
chr12	26379033	26380386	Oligo_pvalue_1e-2_peak_164887b	62	.	4.78583	6.24690	3.37692	610
chr12	26379033	26380386	Oligo_pvalue_1e-2_peak_164887c	74	.	5.40768	7.41733	4.42855	744
chr12	26379033	26380386	Oligo_pvalue_1e-2_peak_164887d	178	.	10.21451	17.84308	13.88241	965
chr12	26392264	26393266	Oligo_pvalue_1e-2_peak_164890	106	.	7.10824	10.69650	7.39797	392
chr12	26427376	26428035	Oligo_pvalue_1e-2_peak_164905	61	.	4.64396	6.17345	3.31215	413
chr12	26438516	26438653	Oligo_pvalue_1e-2_peak_164910	38	.	2.73998	3.87719	1.40611	67
chr12	26443538	26443970	Oligo_pvalue_1e-2_peak_164915	39	.	2.75837	3.97911	1.48257	268
chr12	26452105	26452798	Oligo_pvalue_1e-2_peak_164918	40	.	2.77679	4.08874	1.48257	38
chr12	26475862	26475944	Oligo_pvalue_1e-2_peak_164928	40	.	2.77679	4.08874	1.48257	40
chr12	26491705	26492541	Oligo_pvalue_1e-2_peak_164933a	177	.	9.90317	17.71663	13.76868	399
chr12	26491705	26492541	Oligo_pvalue_1e-2_peak_164933b	112	.	7.15229	11.26030	7.91049	647
chr12	26522730	26523423	Oligo_pvalue_1e-2_peak_164946	140	.	8.71080	14.08981	10.48173	568
chr12	26587285	26587585	Oligo_pvalue_1e-2_peak_164982	96	.	6.10820	9.60739	6.40786	193
chr12	26618516	26618691	Oligo_pvalue_1e-2_peak_164999	37	.	2.72183	3.78300	1.32790	44
chr12	26624387	26624923	Oligo_pvalue_1e-2_peak_165003	53	.	3.62911	5.37785	2.61944	491
chr12	26638783	26639323	Oligo_pvalue_1e-2_peak_165009	39	.	2.75837	3.97911	1.48257	502
chr12	26655644	26656044	Oligo_pvalue_1e-2_peak_165018	40	.	2.77679	4.08874	1.48257	356
chr12	26666773	26666846	Oligo_pvalue_1e-2_peak_165022	46	.	3.44649	4.61288	1.94511	66
chr12	26676262	26677066	Oligo_pvalue_1e-2_peak_165024a	155	.	9.47315	15.52267	11.78207	528
chr12	26676262	26677066	Oligo_pvalue_1e-2_peak_165024b	67	.	5.07393	6.79101	3.86561	713
chr12	26688936	26689120	Oligo_pvalue_1e-2_peak_165028	38	.	2.73998	3.87719	1.40611	61
chr12	26720139	26720214	Oligo_pvalue_1e-2_peak_165044	40	.	2.77679	4.08874	1.48257	36
chr12	26721790	26721896	Oligo_pvalue_1e-2_peak_165046	38	.	2.73998	3.87719	1.40611	52
chr12	26725209	26725299	Oligo_pvalue_1e-2_peak_165049	40	.	2.77679	4.08874	1.48257	44
chr12	26736036	26736133	Oligo_pvalue_1e-2_peak_165056	40	.	2.77679	4.08874	1.48257	47
chr12	26764750	26765517	Oligo_pvalue_1e-2_peak_165069a	54	.	4.29784	5.45476	2.68850	386
chr12	26764750	26765517	Oligo_pvalue_1e-2_peak_165069b	147	.	8.59568	14.70893	11.04463	595
chr12	26767352	26767498	Oligo_pvalue_1e-2_peak_165070	45	.	3.82054	4.57517	1.91212	38
chr12	26782763	26783150	Oligo_pvalue_1e-2_peak_165075	127	.	7.86031	12.75860	9.27087	316
chr12	26786245	26787116	Oligo_pvalue_1e-2_peak_165077a	55	.	4.36634	5.56342	2.78365	158
chr12	26786245	26787116	Oligo_pvalue_1e-2_peak_165077b	111	.	7.09529	11.16624	7.82499	391
chr12	26786245	26787116	Oligo_pvalue_1e-2_peak_165077c	66	.	4.93178	6.63332	3.72571	647
chr12	26797768	26797910	Oligo_pvalue_1e-2_peak_165079	40	.	2.77679	4.08874	1.48257	70
chr12	26804583	26804790	Oligo_pvalue_1e-2_peak_165084	213	.	11.49019	21.30551	16.99218	139
chr12	26845937	26846378	Oligo_pvalue_1e-2_peak_165095	37	.	2.72183	3.78300	1.32790	217
chr12	26854224	26854813	Oligo_pvalue_1e-2_peak_165101	56	.	3.67782	5.64059	2.84977	363
chr12	26942791	26943532	Oligo_pvalue_1e-2_peak_165118	57	.	3.70238	5.78738	2.96356	71
chr12	26962743	26963821	Oligo_pvalue_1e-2_peak_165125	48	.	3.51278	4.85998	2.16196	819
chr12	26966890	26966988	Oligo_pvalue_1e-2_peak_165126	43	.	3.36191	4.33276	1.69604	36
chr12	26985168	26986491	Oligo_pvalue_1e-2_peak_165134a	75	.	5.35131	7.51287	4.51612	467
chr12	26985168	26986491	Oligo_pvalue_1e-2_peak_165134b	64	.	4.81618	6.44808	3.55782	756
chr12	26985168	26986491	Oligo_pvalue_1e-2_peak_165134c	241	.	12.30802	24.17977	19.54726	1112
chr12	26998188	26998277	Oligo_pvalue_1e-2_peak_165140	40	.	2.77679	4.08874	1.48257	43
chr12	27006555	27007506	Oligo_pvalue_1e-2_peak_165143	97	.	6.14736	9.76055	6.54737	384
chr12	27015965	27016062	Oligo_pvalue_1e-2_peak_165147	40	.	2.77679	4.08874	1.48257	47
chr12	27037718	27038202	Oligo_pvalue_1e-2_peak_165156	59	.	4.25459	5.92478	3.08752	366
chr12	27065052	27065973	Oligo_pvalue_1e-2_peak_165171	39	.	2.75837	3.97911	1.48257	367
chr12	27071736	27072494	Oligo_pvalue_1e-2_peak_165172a	62	.	4.80683	6.28208	3.41065	49
chr12	27071736	27072494	Oligo_pvalue_1e-2_peak_165172b	62	.	4.78583	6.24690	3.37692	390
chr12	27071736	27072494	Oligo_pvalue_1e-2_peak_165172c	110	.	7.17875	11.02373	7.69466	565
chr12	27090742	27091803	Oligo_pvalue_1e-2_peak_165178a	58	.	4.28100	5.82663	2.99936	49
chr12	27090742	27091803	Oligo_pvalue_1e-2_peak_165178b	140	.	7.68180	14.05143	10.44626	216
chr12	27090742	27091803	Oligo_pvalue_1e-2_peak_165178c	251	.	11.52270	25.13922	20.39368	342
chr12	27090742	27091803	Oligo_pvalue_1e-2_peak_165178d	212	.	10.24240	21.27674	16.96640	569
chr12	27090742	27091803	Oligo_pvalue_1e-2_peak_165178e	238	.	11.09594	23.83519	19.24418	646
chr12	27098717	27098831	Oligo_pvalue_1e-2_peak_165180	40	.	2.77679	4.08874	1.48257	56
chr12	27119366	27119450	Oligo_pvalue_1e-2_peak_165190	40	.	2.77679	4.08874	1.48257	41
chr12	27166706	27167565	Oligo_pvalue_1e-2_peak_165205a	59	.	4.62428	5.97956	3.13765	234
chr12	27166706	27167565	Oligo_pvalue_1e-2_peak_165205b	228	.	12.13873	22.88097	18.39839	711
chr12	27175039	27175848	Oligo_pvalue_1e-2_peak_165206	275	.	14.48989	27.54519	22.49408	407
chr12	27295013	27295336	Oligo_pvalue_1e-2_peak_165237	75	.	4.62798	7.58235	4.57172	267
chr12	27310754	27311756	Oligo_pvalue_1e-2_peak_165246	115	.	7.02556	11.52241	8.14839	775
chr12	27337436	27337604	Oligo_pvalue_1e-2_peak_165255	40	.	2.77679	4.08874	1.48257	121
chr12	27353611	27353696	Oligo_pvalue_1e-2_peak_165261	40	.	2.77679	4.08874	1.48257	41
chr12	27379326	27379547	Oligo_pvalue_1e-2_peak_165267	40	.	2.77679	4.08874	1.48257	72
chr12	27396858	27397729	Oligo_pvalue_1e-2_peak_165275a	91	.	6.35548	9.14931	5.99453	193
chr12	27396858	27397729	Oligo_pvalue_1e-2_peak_165275b	133	.	8.43052	13.32886	9.78949	332
chr12	27430871	27430994	Oligo_pvalue_1e-2_peak_165285	40	.	2.77679	4.08874	1.48257	60
chr12	27455148	27455222	Oligo_pvalue_1e-2_peak_165296	40	.	2.77679	4.08874	1.48257	36
chr12	27458642	27459054	Oligo_pvalue_1e-2_peak_165298	40	.	2.77679	4.08874	1.48257	341
chr12	27459910	27460024	Oligo_pvalue_1e-2_peak_165299	40	.	2.77679	4.08874	1.48257	56
chr12	27468830	27468918	Oligo_pvalue_1e-2_peak_165300	40	.	2.77679	4.08874	1.48257	43
chr12	27477074	27477212	Oligo_pvalue_1e-2_peak_165307	40	.	2.77679	4.08874	1.48257	68
chr12	27537116	27537217	Oligo_pvalue_1e-2_peak_165325	40	.	2.77679	4.08874	1.48257	49
chr12	27549365	27549443	Oligo_pvalue_1e-2_peak_165330	40	.	2.77679	4.08874	1.48257	38
chr12	27577599	27577797	Oligo_pvalue_1e-2_peak_165336	40	.	2.77679	4.08874	1.48257	150
chr12	27587780	27588602	Oligo_pvalue_1e-2_peak_165340	51	.	3.58166	5.15094	2.41837	61
chr12	27602948	27603353	Oligo_pvalue_1e-2_peak_165345	40	.	2.77679	4.08874	1.48257	364
chr12	27616848	27616922	Oligo_pvalue_1e-2_peak_165352	39	.	2.75837	3.97911	1.48257	36
chr12	27617308	27617613	Oligo_pvalue_1e-2_peak_165353	37	.	2.72183	3.78300	1.32790	37
chr12	27665785	27666058	Oligo_pvalue_1e-2_peak_165373	40	.	2.77679	4.08874	1.48257	234
chr12	27666702	27666824	Oligo_pvalue_1e-2_peak_165374	40	.	2.77679	4.08874	1.48257	60
chr12	27674122	27674195	Oligo_pvalue_1e-2_peak_165376	40	.	3.49982	4.07940	1.48257	34
chr12	27676351	27677210	Oligo_pvalue_1e-2_peak_165377a	101	.	6.49967	10.19603	6.94404	439
chr12	27676351	27677210	Oligo_pvalue_1e-2_peak_165377b	201	.	10.53794	20.18540	15.98989	689
chr12	27684218	27685126	Oligo_pvalue_1e-2_peak_165378	104	.	6.96594	10.48530	7.20524	454
chr12	27705484	27706551	Oligo_pvalue_1e-2_peak_165385a	37	.	3.00418	3.79905	1.34196	343
chr12	27705484	27706551	Oligo_pvalue_1e-2_peak_165385b	75	.	4.49640	7.53609	4.53804	575
chr12	27705484	27706551	Oligo_pvalue_1e-2_peak_165385c	169	.	7.47764	16.92177	13.05023	788
chr12	27707644	27708330	Oligo_pvalue_1e-2_peak_165386a	120	.	6.00835	12.00445	8.58708	115
chr12	27707644	27708330	Oligo_pvalue_1e-2_peak_165386b	45	.	3.34866	4.55592	1.89517	440
chr12	27707644	27708330	Oligo_pvalue_1e-2_peak_165386c	39	.	3.07154	3.90913	1.43439	652
chr12	27714452	27715251	Oligo_pvalue_1e-2_peak_165387a	94	.	6.52363	9.49394	6.30372	280
chr12	27714452	27715251	Oligo_pvalue_1e-2_peak_165387b	69	.	5.12821	6.90473	3.96894	485
chr12	27717745	27717965	Oligo_pvalue_1e-2_peak_165388	57	.	4.44313	5.71997	2.92171	168
chr12	27728656	27728961	Oligo_pvalue_1e-2_peak_165389	68	.	4.92207	6.89603	3.96172	204
chr12	27734943	27735086	Oligo_pvalue_1e-2_peak_165391	55	.	3.65330	5.50407	2.73037	87
chr12	27748366	27748447	Oligo_pvalue_1e-2_peak_165397	62	.	4.33539	6.20685	3.34103	40
chr12	27757600	27757754	Oligo_pvalue_1e-2_peak_165399	43	.	3.36191	4.33276	1.69604	73
chr12	27769450	27769737	Oligo_pvalue_1e-2_peak_165401	71	.	5.01211	7.16245	4.19991	19
chr12	27788084	27788569	Oligo_pvalue_1e-2_peak_165409	40	.	2.77679	4.08874	1.48257	63
chr12	27793383	27793491	Oligo_pvalue_1e-2_peak_165411	40	.	2.77679	4.08874	1.48257	53
chr12	27794408	27794485	Oligo_pvalue_1e-2_peak_165412	40	.	2.77679	4.08874	1.48257	37
chr12	27805112	27805459	Oligo_pvalue_1e-2_peak_165421	80	.	5.26917	8.05644	5.00198	211
chr12	27845263	27845380	Oligo_pvalue_1e-2_peak_165441	40	.	2.77679	4.08874	1.48257	57
chr12	27856580	27856921	Oligo_pvalue_1e-2_peak_165447	84	.	5.37249	8.49611	5.40177	261
chr12	27863315	27864354	Oligo_pvalue_1e-2_peak_165449a	94	.	6.38533	9.43964	6.25879	65
chr12	27863315	27864354	Oligo_pvalue_1e-2_peak_165449b	132	.	8.12678	13.20748	9.67880	240
chr12	27863315	27864354	Oligo_pvalue_1e-2_peak_165449c	244	.	12.77065	24.45371	19.78953	451
chr12	27885357	27885568	Oligo_pvalue_1e-2_peak_165458	38	.	2.73998	3.87719	1.40611	114
chr12	27885985	27886530	Oligo_pvalue_1e-2_peak_165459	38	.	2.73998	3.87719	1.40611	48
chr12	27908320	27908486	Oligo_pvalue_1e-2_peak_165469	40	.	2.77679	4.08874	1.48257	42
chr12	27930079	27930354	Oligo_pvalue_1e-2_peak_165479	47	.	3.72486	4.74938	2.06791	215
chr12	27932475	27933642	Oligo_pvalue_1e-2_peak_165480a	93	.	5.74218	9.31245	6.14239	63
chr12	27932475	27933642	Oligo_pvalue_1e-2_peak_165480b	146	.	7.79295	14.67938	11.01607	448
chr12	27932475	27933642	Oligo_pvalue_1e-2_peak_165480c	135	.	7.36076	13.52007	9.96245	710
chr12	27932475	27933642	Oligo_pvalue_1e-2_peak_165480d	55	.	4.10155	5.54636	2.76771	953
chr12	27949131	27949549	Oligo_pvalue_1e-2_peak_165487	64	.	4.39097	6.41891	3.53226	277
chr12	27974279	27974459	Oligo_pvalue_1e-2_peak_165501	40	.	2.77679	4.08874	1.48257	46
chr12	27979747	27979882	Oligo_pvalue_1e-2_peak_165504	40	.	2.77679	4.08874	1.48257	66
chr12	27984538	27984780	Oligo_pvalue_1e-2_peak_165507	39	.	2.75837	3.97911	1.48257	170
chr12	27992797	27992925	Oligo_pvalue_1e-2_peak_165513	40	.	2.77679	4.08874	1.48257	63
chr12	28019898	28020032	Oligo_pvalue_1e-2_peak_165520	40	.	2.77679	4.08874	1.48257	66
chr12	28052218	28052303	Oligo_pvalue_1e-2_peak_165526	40	.	2.77679	4.08874	1.48257	41
chr12	28054975	28055071	Oligo_pvalue_1e-2_peak_165527	40	.	2.77679	4.08874	1.48257	47
chr12	28072771	28072849	Oligo_pvalue_1e-2_peak_165533	40	.	2.77679	4.08874	1.48257	38
chr12	28093869	28094020	Oligo_pvalue_1e-2_peak_165540	40	.	2.77679	4.08874	1.48257	93
chr12	28122045	28123679	Oligo_pvalue_1e-2_peak_165552	57	.	4.44313	5.71997	2.92171	1519
chr12	28146885	28146961	Oligo_pvalue_1e-2_peak_165560	40	.	2.77679	4.08874	1.48257	37
chr12	28202294	28202938	Oligo_pvalue_1e-2_peak_165584	40	.	2.77679	4.08874	1.48257	571
chr12	28325185	28325626	Oligo_pvalue_1e-2_peak_165616	57	.	3.70238	5.78738	2.96356	377
chr12	28343308	28344205	Oligo_pvalue_1e-2_peak_165624	128	.	8.19001	12.84796	9.35153	62
chr12	28365099	28365214	Oligo_pvalue_1e-2_peak_165628	40	.	2.77679	4.08874	1.48257	56
chr12	28401017	28401147	Oligo_pvalue_1e-2_peak_165640	40	.	2.77679	4.08874	1.48257	64
chr12	28616809	28617158	Oligo_pvalue_1e-2_peak_165704	40	.	2.77679	4.08874	1.48257	39
chr12	28628013	28628709	Oligo_pvalue_1e-2_peak_165709	39	.	2.75837	3.97911	1.48257	69
chr12	28719608	28719746	Oligo_pvalue_1e-2_peak_165740	40	.	2.77679	4.08874	1.48257	68
chr12	28741659	28742464	Oligo_pvalue_1e-2_peak_165747	40	.	2.77679	4.08874	1.48257	599
chr12	28761448	28761533	Oligo_pvalue_1e-2_peak_165757	40	.	2.77679	4.08874	1.48257	41
chr12	28798306	28798553	Oligo_pvalue_1e-2_peak_165772	40	.	2.77679	4.08874	1.48257	174
chr12	28892781	28892866	Oligo_pvalue_1e-2_peak_165788	40	.	2.77679	4.08874	1.48257	41
chr12	28940067	28940920	Oligo_pvalue_1e-2_peak_165803	133	.	7.90375	13.33525	9.79459	209
chr12	28947291	28947392	Oligo_pvalue_1e-2_peak_165806	38	.	2.73998	3.87719	1.40611	49
chr12	28947831	28947943	Oligo_pvalue_1e-2_peak_165807	37	.	2.72183	3.78300	1.32790	55
chr12	28956145	28956278	Oligo_pvalue_1e-2_peak_165814	40	.	2.77679	4.08874	1.48257	65
chr12	28968480	28969260	Oligo_pvalue_1e-2_peak_165818	40	.	2.77679	4.08874	1.48257	135
chr12	28980622	28980936	Oligo_pvalue_1e-2_peak_165823	40	.	2.77679	4.08874	1.48257	71
chr12	29007935	29008402	Oligo_pvalue_1e-2_peak_165827	40	.	2.77679	4.08874	1.48257	60
chr12	29021882	29022905	Oligo_pvalue_1e-2_peak_165832	52	.	4.23699	5.29645	2.54748	367
chr12	29025415	29025871	Oligo_pvalue_1e-2_peak_165833	42	.	3.60516	4.28055	1.65040	57
chr12	29054612	29054712	Oligo_pvalue_1e-2_peak_165846	40	.	2.77679	4.08874	1.48257	49
chr12	29089126	29089617	Oligo_pvalue_1e-2_peak_165857	70	.	4.53638	7.06887	4.11652	248
chr12	29116689	29116831	Oligo_pvalue_1e-2_peak_165868	57	.	3.70238	5.78738	2.96356	87
chr12	29134769	29134890	Oligo_pvalue_1e-2_peak_165871	40	.	2.77679	4.08874	1.48257	59
chr12	29151666	29152057	Oligo_pvalue_1e-2_peak_165882	39	.	2.75837	3.97911	1.48257	334
chr12	29177214	29177643	Oligo_pvalue_1e-2_peak_165897	37	.	2.72183	3.78300	1.32790	63
chr12	29196753	29197230	Oligo_pvalue_1e-2_peak_165906	38	.	2.73998	3.87719	1.40611	406
chr12	29218466	29219499	Oligo_pvalue_1e-2_peak_165915a	54	.	4.20797	5.49443	2.72468	202
chr12	29218466	29219499	Oligo_pvalue_1e-2_peak_165915b	84	.	5.61062	8.45801	5.36753	373
chr12	29218466	29219499	Oligo_pvalue_1e-2_peak_165915c	269	.	12.58096	26.91760	21.94948	654
chr12	29218466	29219499	Oligo_pvalue_1e-2_peak_165915d	94	.	6.05750	9.48526	6.29607	831
chr12	29226186	29226932	Oligo_pvalue_1e-2_peak_165916	40	.	3.28138	4.09424	1.48517	589
chr12	29235313	29235431	Oligo_pvalue_1e-2_peak_165917	40	.	2.77679	4.08874	1.48257	58
chr12	29265741	29266008	Oligo_pvalue_1e-2_peak_165929	40	.	2.77679	4.08874	1.48257	224
chr12	29301834	29302522	Oligo_pvalue_1e-2_peak_165940	51	.	3.98248	5.13441	2.40633	369
chr12	29347847	29347944	Oligo_pvalue_1e-2_peak_165958	40	.	2.77679	4.08874	1.48257	47
chr12	29383455	29383579	Oligo_pvalue_1e-2_peak_165980	40	.	2.77679	4.08874	1.48257	61
chr12	29462256	29462564	Oligo_pvalue_1e-2_peak_166008	86	.	5.40784	8.66157	5.55113	228
chr12	29467568	29467646	Oligo_pvalue_1e-2_peak_166009	50	.	4.10987	5.05183	2.33116	37
chr12	29470695	29471217	Oligo_pvalue_1e-2_peak_166010	257	.	13.90821	25.73772	20.91836	244
chr12	29486689	29487077	Oligo_pvalue_1e-2_peak_166016	40	.	2.77679	4.08874	1.48257	64
chr12	29502798	29503082	Oligo_pvalue_1e-2_peak_166025	37	.	2.72183	3.78300	1.32790	39
chr12	29504696	29504800	Oligo_pvalue_1e-2_peak_166027	38	.	2.73998	3.87719	1.40611	51
chr12	29525755	29525883	Oligo_pvalue_1e-2_peak_166039	40	.	2.77679	4.08874	1.48257	63
chr12	29533576	29534504	Oligo_pvalue_1e-2_peak_166041a	53	.	4.31965	5.38798	2.62631	416
chr12	29533576	29534504	Oligo_pvalue_1e-2_peak_166041b	243	.	12.95896	24.31784	19.66944	570
chr12	29587655	29587792	Oligo_pvalue_1e-2_peak_166057	40	.	2.77679	4.08874	1.48257	67
chr12	29607483	29608444	Oligo_pvalue_1e-2_peak_166063a	94	.	6.20347	9.40754	6.22859	503
chr12	29607483	29608444	Oligo_pvalue_1e-2_peak_166063b	337	.	15.50868	33.70020	27.79127	701
chr12	29607483	29608444	Oligo_pvalue_1e-2_peak_166063c	234	.	11.88999	23.47883	18.92959	847
chr12	29670326	29670566	Oligo_pvalue_1e-2_peak_166089	73	.	5.07400	7.35758	4.37553	43
chr12	29689998	29690076	Oligo_pvalue_1e-2_peak_166098	40	.	2.77679	4.08874	1.48257	38
chr12	29705253	29705863	Oligo_pvalue_1e-2_peak_166105	69	.	4.50653	6.92169	3.98250	262
chr12	29725450	29725745	Oligo_pvalue_1e-2_peak_166115	39	.	2.75837	3.97911	1.48257	39
chr12	29744214	29744422	Oligo_pvalue_1e-2_peak_166125	40	.	2.77679	4.08874	1.48257	55
chr12	29840470	29840597	Oligo_pvalue_1e-2_peak_166162	40	.	2.77679	4.08874	1.48257	62
chr12	29862942	29863168	Oligo_pvalue_1e-2_peak_166171	40	.	2.77679	4.08874	1.48257	170
chr12	29874748	29875055	Oligo_pvalue_1e-2_peak_166177	57	.	3.70238	5.78738	2.96356	242
chr12	29880835	29881370	Oligo_pvalue_1e-2_peak_166182	53	.	3.62911	5.37785	2.61944	356
chr12	29915794	29916338	Oligo_pvalue_1e-2_peak_166200	40	.	2.77679	4.08874	1.48257	359
chr12	29924584	29925265	Oligo_pvalue_1e-2_peak_166205	81	.	5.30316	8.19462	5.12796	314
chr12	29936272	29937481	Oligo_pvalue_1e-2_peak_166211a	106	.	7.10824	10.69650	7.39797	356
chr12	29936272	29937481	Oligo_pvalue_1e-2_peak_166211b	81	.	5.81583	8.12776	5.06736	616
chr12	29936272	29937481	Oligo_pvalue_1e-2_peak_166211c	106	.	7.10824	10.69650	7.39797	914
chr12	29936272	29937481	Oligo_pvalue_1e-2_peak_166211d	69	.	5.16963	6.90914	3.97266	1158
chr12	30031485	30031570	Oligo_pvalue_1e-2_peak_166236	40	.	2.77679	4.08874	1.48257	41
chr12	30042647	30042983	Oligo_pvalue_1e-2_peak_166243	40	.	2.77679	4.08874	1.48257	210
chr12	30048023	30048107	Oligo_pvalue_1e-2_peak_166244	40	.	2.77679	4.08874	1.48257	41
chr12	30103454	30104023	Oligo_pvalue_1e-2_peak_166265	40	.	2.77679	4.08874	1.48257	278
chr12	30166585	30166694	Oligo_pvalue_1e-2_peak_166291	40	.	2.77679	4.08874	1.48257	53
chr12	30203737	30203850	Oligo_pvalue_1e-2_peak_166304	40	.	2.77679	4.08874	1.48257	55
chr12	30204643	30204745	Oligo_pvalue_1e-2_peak_166305	40	.	2.77679	4.08874	1.48257	50
chr12	30228496	30228571	Oligo_pvalue_1e-2_peak_166317	40	.	2.77679	4.08874	1.48257	36
chr12	30259066	30259468	Oligo_pvalue_1e-2_peak_166332	40	.	2.77679	4.08874	1.48257	359
chr12	30292057	30292133	Oligo_pvalue_1e-2_peak_166340	40	.	2.77679	4.08874	1.48257	37
chr12	30313880	30313968	Oligo_pvalue_1e-2_peak_166346	40	.	2.77679	4.08874	1.48257	43
chr12	30350513	30350802	Oligo_pvalue_1e-2_peak_166361	39	.	2.75837	3.97911	1.48257	52
chr12	30351386	30351664	Oligo_pvalue_1e-2_peak_166362	39	.	2.75837	3.97911	1.48257	38
chr12	30353899	30354361	Oligo_pvalue_1e-2_peak_166364	40	.	2.77679	4.08874	1.48257	59
chr12	30411139	30411270	Oligo_pvalue_1e-2_peak_166386	40	.	2.77679	4.08874	1.48257	76
chr12	30439262	30439341	Oligo_pvalue_1e-2_peak_166399	40	.	2.77679	4.08874	1.48257	38
chr12	30491444	30491725	Oligo_pvalue_1e-2_peak_166419	40	.	2.77679	4.08874	1.48257	62
chr12	30512532	30512909	Oligo_pvalue_1e-2_peak_166423	40	.	2.77679	4.08874	1.48257	57
chr12	30552330	30552514	Oligo_pvalue_1e-2_peak_166439	40	.	2.77679	4.08874	1.48257	39
chr12	30615081	30615169	Oligo_pvalue_1e-2_peak_166466	39	.	2.75837	3.97911	1.48257	43
chr12	30644267	30644388	Oligo_pvalue_1e-2_peak_166479	40	.	2.77679	4.08874	1.48257	59
chr12	30660048	30660179	Oligo_pvalue_1e-2_peak_166487	73	.	4.59728	7.39833	4.41194	64
chr12	30753131	30753273	Oligo_pvalue_1e-2_peak_166518	40	.	2.77679	4.08874	1.48257	70
chr12	30782919	30783036	Oligo_pvalue_1e-2_peak_166524	40	.	2.77679	4.08874	1.48257	57
chr12	30804650	30804746	Oligo_pvalue_1e-2_peak_166533	57	.	3.70238	5.78738	2.96356	51
chr12	30848419	30849095	Oligo_pvalue_1e-2_peak_166548a	60	.	4.68357	6.07701	3.22576	44
chr12	30848419	30849095	Oligo_pvalue_1e-2_peak_166548b	278	.	13.80987	27.81267	22.73010	503
chr12	30853569	30853853	Oligo_pvalue_1e-2_peak_166549	51	.	4.20597	5.19712	2.45997	46
chr12	30886149	30886507	Oligo_pvalue_1e-2_peak_166558	63	.	4.36300	6.31016	3.43332	258
chr12	30907312	30908160	Oligo_pvalue_1e-2_peak_166566a	70	.	5.07382	7.06987	4.11652	415
chr12	30907312	30908160	Oligo_pvalue_1e-2_peak_166566b	231	.	11.66980	23.11123	18.59999	624
chr12	30960375	30960939	Oligo_pvalue_1e-2_peak_166587	69	.	4.50653	6.92169	3.98250	118
chr12	30965502	30965587	Oligo_pvalue_1e-2_peak_166588	40	.	2.77679	4.08874	1.48257	41
chr12	30975368	30975774	Oligo_pvalue_1e-2_peak_166589	97	.	6.48508	9.74780	6.53631	57
chr12	30989133	30989257	Oligo_pvalue_1e-2_peak_166593	40	.	2.77679	4.08874	1.48257	61
chr12	30991978	30992112	Oligo_pvalue_1e-2_peak_166596	39	.	2.75837	3.97911	1.48257	66
chr12	30996928	30997734	Oligo_pvalue_1e-2_peak_166600	40	.	2.77679	4.08874	1.48257	740
chr12	31004157	31004386	Oligo_pvalue_1e-2_peak_166601	160	.	9.61384	16.04215	12.25239	93
chr12	31016927	31017065	Oligo_pvalue_1e-2_peak_166604	40	.	2.77679	4.08874	1.48257	68
chr12	31027977	31028069	Oligo_pvalue_1e-2_peak_166609	40	.	2.77679	4.08874	1.48257	45
chr12	31035396	31035998	Oligo_pvalue_1e-2_peak_166613	99	.	6.18703	9.92215	6.69395	449
chr12	31049401	31050047	Oligo_pvalue_1e-2_peak_166619a	150	.	9.17672	15.06404	11.36459	312
chr12	31049401	31050047	Oligo_pvalue_1e-2_peak_166619b	122	.	7.86576	12.24287	8.80285	441
chr12	31061572	31061839	Oligo_pvalue_1e-2_peak_166626	38	.	2.73998	3.87719	1.40611	167
chr12	31078999	31079604	Oligo_pvalue_1e-2_peak_166637	82	.	5.86081	8.24779	5.17658	387
chr12	31086030	31086173	Oligo_pvalue_1e-2_peak_166638	49	.	3.89196	4.90993	2.20734	43
chr12	31098461	31098908	Oligo_pvalue_1e-2_peak_166639	55	.	4.12643	5.52700	2.74906	131
chr12	31106840	31107792	Oligo_pvalue_1e-2_peak_166640a	65	.	4.96877	6.57675	3.67448	271
chr12	31106840	31107792	Oligo_pvalue_1e-2_peak_166640b	106	.	7.13521	10.68118	7.38382	504
chr12	31131727	31131800	Oligo_pvalue_1e-2_peak_166651	38	.	3.37427	3.83819	1.37809	24
chr12	31134248	31134597	Oligo_pvalue_1e-2_peak_166652	38	.	3.42485	3.87831	1.40687	321
chr12	31138561	31139071	Oligo_pvalue_1e-2_peak_166653	197	.	11.05787	19.70364	15.55761	424
chr12	31142955	31143028	Oligo_pvalue_1e-2_peak_166654	38	.	3.35773	3.80814	1.35017	16
chr12	31170542	31170671	Oligo_pvalue_1e-2_peak_166672	40	.	2.77679	4.08874	1.48257	63
chr12	31182779	31183212	Oligo_pvalue_1e-2_peak_166673	71	.	5.01211	7.16245	4.19991	344
chr12	31189160	31189319	Oligo_pvalue_1e-2_peak_166675	40	.	2.77679	4.08874	1.48257	100
chr12	31226490	31227251	Oligo_pvalue_1e-2_peak_166685a	69	.	5.19413	6.95298	4.01185	114
chr12	31226490	31227251	Oligo_pvalue_1e-2_peak_166685b	208	.	11.68679	20.84246	16.57832	285
chr12	31226490	31227251	Oligo_pvalue_1e-2_peak_166685c	81	.	5.84340	8.17739	5.11423	399
chr12	31226490	31227251	Oligo_pvalue_1e-2_peak_166685d	163	.	9.73899	16.34790	12.52982	692
chr12	31270211	31270288	Oligo_pvalue_1e-2_peak_166697	40	.	2.77679	4.08874	1.48257	37
chr12	31273054	31273168	Oligo_pvalue_1e-2_peak_166700	37	.	2.72183	3.78300	1.32790	56
chr12	31273850	31274256	Oligo_pvalue_1e-2_peak_166701	53	.	3.62911	5.37785	2.61944	72
chr12	31276623	31276765	Oligo_pvalue_1e-2_peak_166703	40	.	2.77679	4.08874	1.48257	70
chr12	31380055	31380415	Oligo_pvalue_1e-2_peak_166723	39	.	2.75837	3.97911	1.48257	302
chr12	31388175	31388510	Oligo_pvalue_1e-2_peak_166727	89	.	6.15716	8.91201	5.77883	49
chr12	31391833	31391993	Oligo_pvalue_1e-2_peak_166728	64	.	4.75135	6.43718	3.54747	113
chr12	31401205	31401623	Oligo_pvalue_1e-2_peak_166730	40	.	2.77679	4.08874	1.48257	367
chr12	31424873	31425075	Oligo_pvalue_1e-2_peak_166744	88	.	5.44366	8.83864	5.71039	135
chr12	31477358	31477667	Oligo_pvalue_1e-2_peak_166763	42	.	3.63703	4.22146	1.59797	272
chr12	31478985	31479553	Oligo_pvalue_1e-2_peak_166765	124	.	7.88022	12.49061	9.02775	299
chr12	31498336	31498564	Oligo_pvalue_1e-2_peak_166771	40	.	2.77679	4.08874	1.48257	55
chr12	31506656	31507231	Oligo_pvalue_1e-2_peak_166775	92	.	5.51673	9.23489	6.07057	287
chr12	31524080	31524316	Oligo_pvalue_1e-2_peak_166784	40	.	2.77679	4.08874	1.48257	40
chr12	31538467	31538578	Oligo_pvalue_1e-2_peak_166789	37	.	2.72183	3.78300	1.32790	54
chr12	31540188	31540808	Oligo_pvalue_1e-2_peak_166791	104	.	6.30915	10.46811	7.18976	553
chr12	31556184	31556968	Oligo_pvalue_1e-2_peak_166797	108	.	6.84990	10.86987	7.55638	88
chr12	31566850	31566984	Oligo_pvalue_1e-2_peak_166798	40	.	2.77679	4.08874	1.48257	66
chr12	31583910	31584031	Oligo_pvalue_1e-2_peak_166808	40	.	2.77679	4.08874	1.48257	59
chr12	31633839	31633964	Oligo_pvalue_1e-2_peak_166831	40	.	2.77679	4.08874	1.48257	61
chr12	31645986	31646069	Oligo_pvalue_1e-2_peak_166836	40	.	2.77679	4.08874	1.48257	40
chr12	31659298	31659374	Oligo_pvalue_1e-2_peak_166845	40	.	2.77679	4.08874	1.48257	37
chr12	31662091	31662214	Oligo_pvalue_1e-2_peak_166847	40	.	2.77679	4.08874	1.48257	60
chr12	31663497	31663611	Oligo_pvalue_1e-2_peak_166848	40	.	2.77679	4.08874	1.48257	56
chr12	31671792	31671884	Oligo_pvalue_1e-2_peak_166852	55	.	3.65330	5.50407	2.73037	42
chr12	31674011	31674104	Oligo_pvalue_1e-2_peak_166854	39	.	2.75837	3.97911	1.48257	45
chr12	31674773	31674850	Oligo_pvalue_1e-2_peak_166855	40	.	2.77679	4.08874	1.48257	37
chr12	31696905	31697001	Oligo_pvalue_1e-2_peak_166860	40	.	2.77679	4.08874	1.48257	47
chr12	31728845	31728918	Oligo_pvalue_1e-2_peak_166871	46	.	3.46831	4.69117	2.01435	32
chr12	31731638	31731807	Oligo_pvalue_1e-2_peak_166872	127	.	7.75461	12.77078	9.28186	109
chr12	31742690	31744349	Oligo_pvalue_1e-2_peak_166875a	109	.	6.31662	10.97691	7.65459	504
chr12	31742690	31744349	Oligo_pvalue_1e-2_peak_166875b	44	.	3.55310	4.48460	1.83111	726
chr12	31742690	31744349	Oligo_pvalue_1e-2_peak_166875c	188	.	9.10639	18.82686	14.77058	935
chr12	31742690	31744349	Oligo_pvalue_1e-2_peak_166875d	176	.	8.71046	17.64733	13.70626	1303
chr12	31742690	31744349	Oligo_pvalue_1e-2_peak_166875e	164	.	8.31453	16.48698	12.65658	1439
chr12	31742690	31744349	Oligo_pvalue_1e-2_peak_166875f	53	.	3.95930	5.32372	2.57187	1619
chr12	31788855	31790263	Oligo_pvalue_1e-2_peak_166888	66	.	4.44800	6.65517	3.74369	939
chr12	31805933	31806441	Oligo_pvalue_1e-2_peak_166897	49	.	3.53544	4.95138	2.24332	419
chr12	31811757	31812793	Oligo_pvalue_1e-2_peak_166898a	213	.	11.77783	21.37346	17.05205	449
chr12	31811757	31812793	Oligo_pvalue_1e-2_peak_166898b	101	.	6.81875	10.18116	6.93039	629
chr12	31867336	31867779	Oligo_pvalue_1e-2_peak_166919	57	.	3.70238	5.78738	2.96356	376
chr12	31881462	31882475	Oligo_pvalue_1e-2_peak_166926a	81	.	5.60196	8.16067	5.09903	294
chr12	31881462	31882475	Oligo_pvalue_1e-2_peak_166926b	115	.	7.15637	11.59892	8.21730	480
chr12	31881462	31882475	Oligo_pvalue_1e-2_peak_166926c	178	.	9.71221	17.84789	13.88659	586
chr12	31881462	31882475	Oligo_pvalue_1e-2_peak_166926d	140	.	8.17870	14.02137	10.41960	706
chr12	31964058	31964588	Oligo_pvalue_1e-2_peak_166957	51	.	3.58166	5.15094	2.41837	162
chr12	32084455	32085042	Oligo_pvalue_1e-2_peak_167003	40	.	2.77679	4.08874	1.48257	521
chr12	32092281	32092397	Oligo_pvalue_1e-2_peak_167008	40	.	2.77679	4.08874	1.48257	57
chr12	32111725	32112897	Oligo_pvalue_1e-2_peak_167018a	57	.	4.35667	5.72515	2.92657	439
chr12	32111725	32112897	Oligo_pvalue_1e-2_peak_167018b	277	.	13.07000	27.73578	22.66275	639
chr12	32111725	32112897	Oligo_pvalue_1e-2_peak_167018c	87	.	5.80889	8.77419	5.65453	806
chr12	32111725	32112897	Oligo_pvalue_1e-2_peak_167018d	77	.	5.32481	7.71951	4.69658	1045
chr12	32213543	32213888	Oligo_pvalue_1e-2_peak_167048	159	.	8.95415	15.93143	12.15407	173
chr12	32237386	32237506	Oligo_pvalue_1e-2_peak_167056	40	.	2.77679	4.08874	1.48257	59
chr12	32259268	32260100	Oligo_pvalue_1e-2_peak_167065	144	.	8.46292	14.48918	10.84406	454
chr12	32282930	32283233	Oligo_pvalue_1e-2_peak_167079	38	.	2.73998	3.87719	1.40611	235
chr12	32292141	32293943	Oligo_pvalue_1e-2_peak_167082	54	.	4.30354	5.42925	2.66492	1198
chr12	32301337	32301453	Oligo_pvalue_1e-2_peak_167086	40	.	2.77679	4.08874	1.48257	57
chr12	32309226	32309338	Oligo_pvalue_1e-2_peak_167090	40	.	2.77679	4.08874	1.48257	55
chr12	32311348	32311624	Oligo_pvalue_1e-2_peak_167091	38	.	2.73998	3.87719	1.40611	71
chr12	32313075	32313165	Oligo_pvalue_1e-2_peak_167093	37	.	2.72183	3.78300	1.32790	44
chr12	32366456	32366587	Oligo_pvalue_1e-2_peak_167122	40	.	2.77679	4.08874	1.48257	64
chr12	32395977	32396088	Oligo_pvalue_1e-2_peak_167130	40	.	2.77679	4.08874	1.48257	54
chr12	32407237	32407736	Oligo_pvalue_1e-2_peak_167136	40	.	2.77679	4.08874	1.48257	379
chr12	32423773	32424077	Oligo_pvalue_1e-2_peak_167144	66	.	4.44800	6.65517	3.74369	92
chr12	32458033	32458427	Oligo_pvalue_1e-2_peak_167161	49	.	3.53544	4.95138	2.24332	332
chr12	32464919	32465547	Oligo_pvalue_1e-2_peak_167167	40	.	2.77679	4.08874	1.48257	319
chr12	32518514	32518685	Oligo_pvalue_1e-2_peak_167190	57	.	3.70238	5.78738	2.96356	85
chr12	32536215	32536314	Oligo_pvalue_1e-2_peak_167194	40	.	2.77679	4.08874	1.48257	48
chr12	32544150	32544292	Oligo_pvalue_1e-2_peak_167196	40	.	2.77679	4.08874	1.48257	54
chr12	32552220	32552822	Oligo_pvalue_1e-2_peak_167198	95	.	6.40923	9.54279	6.34884	245
chr12	32591002	32591120	Oligo_pvalue_1e-2_peak_167206	40	.	2.77679	4.08874	1.48257	58
chr12	32608670	32609023	Oligo_pvalue_1e-2_peak_167211	72	.	5.04286	7.25809	4.28557	52
chr12	32654848	32656172	Oligo_pvalue_1e-2_peak_167229a	79	.	5.70812	7.93602	4.89308	192
chr12	32654848	32656172	Oligo_pvalue_1e-2_peak_167229b	55	.	4.39892	5.52352	2.74753	1229
chr12	32663962	32664054	Oligo_pvalue_1e-2_peak_167231	40	.	2.77679	4.08874	1.48257	45
chr12	32675796	32675873	Oligo_pvalue_1e-2_peak_167236	58	.	4.22833	5.83877	3.00940	43
chr12	32688032	32688569	Oligo_pvalue_1e-2_peak_167239	213	.	11.77783	21.37346	17.05205	389
chr12	32693824	32694484	Oligo_pvalue_1e-2_peak_167240	197	.	11.05787	19.70364	15.55761	397
chr12	32702259	32703034	Oligo_pvalue_1e-2_peak_167242	136	.	8.52124	13.63745	10.06808	492
chr12	32707882	32707955	Oligo_pvalue_1e-2_peak_167243	39	.	3.24254	3.98716	1.48257	30
chr12	32713474	32713547	Oligo_pvalue_1e-2_peak_167244	37	.	3.16756	3.79261	1.33552	42
chr12	32719865	32720540	Oligo_pvalue_1e-2_peak_167247	63	.	4.86787	6.37804	3.49576	539
chr12	32721347	32721430	Oligo_pvalue_1e-2_peak_167249	41	.	3.53082	4.13302	1.52070	37
chr12	32735140	32735380	Oligo_pvalue_1e-2_peak_167253	78	.	5.20246	7.80107	4.77041	144
chr12	32765117	32765342	Oligo_pvalue_1e-2_peak_167268	40	.	2.77679	4.08874	1.48257	172
chr12	32768559	32768943	Oligo_pvalue_1e-2_peak_167270	40	.	2.77679	4.08874	1.48257	65
chr12	32771147	32771445	Oligo_pvalue_1e-2_peak_167271	40	.	2.77679	4.08874	1.48257	238
chr12	32778276	32778367	Oligo_pvalue_1e-2_peak_167274	39	.	2.75837	3.97911	1.48257	44
chr12	32779649	32780460	Oligo_pvalue_1e-2_peak_167276	39	.	2.75837	3.97911	1.48257	474
chr12	32810530	32811158	Oligo_pvalue_1e-2_peak_167287	96	.	6.10820	9.60739	6.40786	207
chr12	32824802	32825250	Oligo_pvalue_1e-2_peak_167292	79	.	5.23560	7.92549	4.88464	264
chr12	32831767	32832784	Oligo_pvalue_1e-2_peak_167293a	68	.	4.60476	6.85219	3.92157	195
chr12	32831767	32832784	Oligo_pvalue_1e-2_peak_167293b	219	.	9.97698	21.92714	17.54695	391
chr12	32831767	32832784	Oligo_pvalue_1e-2_peak_167293c	269	.	11.51190	26.92571	21.95685	514
chr12	32831767	32832784	Oligo_pvalue_1e-2_peak_167293d	127	.	6.90714	12.76223	9.27434	790
chr12	32831767	32832784	Oligo_pvalue_1e-2_peak_167293e	138	.	7.29087	13.83721	10.25136	877
chr12	32841487	32841602	Oligo_pvalue_1e-2_peak_167295	57	.	3.70238	5.78738	2.96356	61
chr12	32847148	32847258	Oligo_pvalue_1e-2_peak_167298	51	.	3.58166	5.15094	2.41837	51
chr12	32849622	32849717	Oligo_pvalue_1e-2_peak_167299	37	.	2.72183	3.78300	1.32790	46
chr12	32851802	32852049	Oligo_pvalue_1e-2_peak_167301	69	.	4.50653	6.92169	3.98250	178
chr12	32866352	32866561	Oligo_pvalue_1e-2_peak_167307	40	.	2.77679	4.08874	1.48257	55
chr12	32908168	32909484	Oligo_pvalue_1e-2_peak_167325a	117	.	7.23739	11.73094	8.33671	326
chr12	32908168	32909484	Oligo_pvalue_1e-2_peak_167325b	72	.	5.16956	7.22199	4.25555	517
chr12	32908168	32909484	Oligo_pvalue_1e-2_peak_167325c	180	.	9.82217	18.03005	14.05121	767
chr12	32908168	32909484	Oligo_pvalue_1e-2_peak_167325d	93	.	6.15700	9.33256	6.16029	1201
chr12	32962893	32963172	Oligo_pvalue_1e-2_peak_167343	75	.	5.13743	7.56943	4.56670	53
chr12	33071991	33072350	Oligo_pvalue_1e-2_peak_167388	40	.	2.77679	4.08874	1.48257	314
chr12	33085761	33086039	Oligo_pvalue_1e-2_peak_167393	40	.	2.77679	4.08874	1.48257	40
chr12	33100100	33100527	Oligo_pvalue_1e-2_peak_167400	90	.	5.47995	9.02903	5.88424	338
chr12	33140341	33140467	Oligo_pvalue_1e-2_peak_167420	40	.	2.77679	4.08874	1.48257	62
chr12	33399877	33400003	Oligo_pvalue_1e-2_peak_167497	40	.	2.77679	4.08874	1.48257	62
chr12	33402751	33402836	Oligo_pvalue_1e-2_peak_167499	40	.	2.77679	4.08874	1.48257	41
chr12	33539294	33539390	Oligo_pvalue_1e-2_peak_167550	40	.	2.77679	4.08874	1.48257	47
chr12	33590759	33590876	Oligo_pvalue_1e-2_peak_167569	40	.	2.77679	4.08874	1.48257	57
chr12	33591901	33592318	Oligo_pvalue_1e-2_peak_167570	40	.	2.77679	4.08874	1.48257	181
chr12	33616906	33616991	Oligo_pvalue_1e-2_peak_167584	40	.	2.77679	4.08874	1.48257	41
chr12	33773785	33773870	Oligo_pvalue_1e-2_peak_167649	57	.	3.70238	5.78738	2.96356	41
chr12	33779400	33779605	Oligo_pvalue_1e-2_peak_167650	40	.	2.77679	4.08874	1.48257	57
chr12	33819643	33819738	Oligo_pvalue_1e-2_peak_167668	40	.	2.77679	4.08874	1.48257	46
chr12	33827809	33827897	Oligo_pvalue_1e-2_peak_167672	40	.	2.77679	4.08874	1.48257	43
chr12	33857938	33858042	Oligo_pvalue_1e-2_peak_167685	40	.	2.77679	4.08874	1.48257	51
chr12	34174915	34175685	Oligo_pvalue_1e-2_peak_167776a	61	.	4.74440	6.17777	3.31600	52
chr12	34174915	34175685	Oligo_pvalue_1e-2_peak_167776b	84	.	5.93049	8.46545	5.37449	249
chr12	34174915	34175685	Oligo_pvalue_1e-2_peak_167776c	234	.	12.45404	23.42715	18.88173	470
chr12	34187044	34187175	Oligo_pvalue_1e-2_peak_167777	40	.	2.77679	4.08874	1.48257	64
chr12	34258087	34258168	Oligo_pvalue_1e-2_peak_167795	40	.	2.77679	4.08874	1.48257	39
chr12	34275981	34276336	Oligo_pvalue_1e-2_peak_167804	107	.	6.80735	10.72482	7.42350	255
chr12	34306267	34306829	Oligo_pvalue_1e-2_peak_167812	40	.	2.77679	4.08874	1.48257	66
chr12	34314383	34314733	Oligo_pvalue_1e-2_peak_167814	40	.	2.77679	4.08874	1.48257	70
chr12	34317870	34317989	Oligo_pvalue_1e-2_peak_167817	38	.	2.73998	3.87719	1.40611	58
chr12	34318575	34318657	Oligo_pvalue_1e-2_peak_167818	38	.	2.73998	3.87719	1.40611	40
chr12	34322031	34322165	Oligo_pvalue_1e-2_peak_167820	40	.	2.77679	4.08874	1.48257	66
chr12	34329353	34329494	Oligo_pvalue_1e-2_peak_167824	40	.	2.77679	4.08874	1.48257	69
chr12	34339940	34340076	Oligo_pvalue_1e-2_peak_167830	40	.	2.77679	4.08874	1.48257	67
chr12	34371029	34371698	Oligo_pvalue_1e-2_peak_167845a	72	.	5.26910	7.21123	4.24548	361
chr12	34371029	34371698	Oligo_pvalue_1e-2_peak_167845b	72	.	5.26910	7.21123	4.24548	554
chr12	34372308	34372726	Oligo_pvalue_1e-2_peak_167846	73	.	5.32765	7.34391	4.36403	377
chr12	34383598	34383676	Oligo_pvalue_1e-2_peak_167852	40	.	2.77679	4.08874	1.48257	38
chr12	34388063	34388143	Oligo_pvalue_1e-2_peak_167855	40	.	2.77679	4.08874	1.48257	39
chr12	34450937	34451337	Oligo_pvalue_1e-2_peak_167884	40	.	2.77679	4.08874	1.48257	339
chr12	34459665	34459791	Oligo_pvalue_1e-2_peak_167890	40	.	2.77679	4.08874	1.48257	62
chr12	34487778	34487899	Oligo_pvalue_1e-2_peak_167915	40	.	2.77679	4.08874	1.48257	59
chr12	34493521	34493661	Oligo_pvalue_1e-2_peak_167918	40	.	2.77679	4.08874	1.48257	69
chr12	34509411	34509732	Oligo_pvalue_1e-2_peak_167929	39	.	2.75837	3.97911	1.48257	261
chr12	34556193	34556643	Oligo_pvalue_1e-2_peak_167970	38	.	2.73998	3.87719	1.40611	391
chr12	34558833	34558970	Oligo_pvalue_1e-2_peak_167972	38	.	2.73998	3.87719	1.40611	67
chr12	34598859	34598972	Oligo_pvalue_1e-2_peak_167983	40	.	2.77679	4.08874	1.48257	55
chr12	34756497	34756594	Oligo_pvalue_1e-2_peak_168012	37	.	2.72183	3.78300	1.32790	47
chr12	34759216	34759596	Oligo_pvalue_1e-2_peak_168013	40	.	2.77679	4.08874	1.48257	315
chr12	34778207	34778330	Oligo_pvalue_1e-2_peak_168021	40	.	2.77679	4.08874	1.48257	60
chr12	34782119	34782199	Oligo_pvalue_1e-2_peak_168022	40	.	2.77679	4.08874	1.48257	39
chr12	34839692	34839781	Oligo_pvalue_1e-2_peak_168033	37	.	2.72183	3.78300	1.32790	43
chr12	34841496	34841914	Oligo_pvalue_1e-2_peak_168034	53	.	3.62911	5.37785	2.61944	131
chr12	37939723	37939850	Oligo_pvalue_1e-2_peak_168066	40	.	2.77679	4.08874	1.48257	62
chr12	37941055	37941192	Oligo_pvalue_1e-2_peak_168067	40	.	2.77679	4.08874	1.48257	67
chr12	37990199	37990284	Oligo_pvalue_1e-2_peak_168095	40	.	2.77679	4.08874	1.48257	41
chr12	38014485	38014561	Oligo_pvalue_1e-2_peak_168104	40	.	2.77679	4.08874	1.48257	37
chr12	38021071	38021340	Oligo_pvalue_1e-2_peak_168106	40	.	2.77679	4.08874	1.48257	42
chr12	38046243	38046361	Oligo_pvalue_1e-2_peak_168113	40	.	2.77679	4.08874	1.48257	58
chr12	38050410	38050510	Oligo_pvalue_1e-2_peak_168116	40	.	2.77679	4.08874	1.48257	49
chr12	38155651	38155851	Oligo_pvalue_1e-2_peak_168150	40	.	2.77679	4.08874	1.48257	146
chr12	38219900	38220152	Oligo_pvalue_1e-2_peak_168166	40	.	2.77679	4.08874	1.48257	188
chr12	38444707	38445036	Oligo_pvalue_1e-2_peak_168195	72	.	4.56663	7.22716	4.25790	156
chr12	38447623	38447734	Oligo_pvalue_1e-2_peak_168196	38	.	2.73998	3.87719	1.40611	54
chr12	38464650	38464754	Oligo_pvalue_1e-2_peak_168204	40	.	2.77679	4.08874	1.48257	51
chr12	38482529	38482661	Oligo_pvalue_1e-2_peak_168206	40	.	2.77679	4.08874	1.48257	65
chr12	38513476	38513560	Oligo_pvalue_1e-2_peak_168226	40	.	2.77679	4.08874	1.48257	41
chr12	38532445	38533014	Oligo_pvalue_1e-2_peak_168237	59	.	4.56656	5.99310	3.14992	276
chr12	38543779	38543916	Oligo_pvalue_1e-2_peak_168239	141	.	8.50919	14.19355	10.57504	91
chr12	38559219	38559338	Oligo_pvalue_1e-2_peak_168247	40	.	2.77679	4.08874	1.48257	58
chr12	38652877	38653602	Oligo_pvalue_1e-2_peak_168286	40	.	2.77679	4.08874	1.48257	406
chr12	38710071	38711029	Oligo_pvalue_1e-2_peak_168297a	105	.	6.72043	10.55330	7.26905	81
chr12	38710071	38711029	Oligo_pvalue_1e-2_peak_168297b	234	.	11.88999	23.47883	18.92959	432
chr12	38710071	38711029	Oligo_pvalue_1e-2_peak_168297c	220	.	11.37304	22.08687	17.68880	548
chr12	38727914	38728029	Oligo_pvalue_1e-2_peak_168309	40	.	2.77679	4.08874	1.48257	56
chr12	38733067	38733204	Oligo_pvalue_1e-2_peak_168312	40	.	2.77679	4.08874	1.48257	67
chr12	38738659	38738852	Oligo_pvalue_1e-2_peak_168316	40	.	2.77679	4.08874	1.48257	67
chr12	38835844	38835983	Oligo_pvalue_1e-2_peak_168352	40	.	2.77679	4.08874	1.48257	68
chr12	39034847	39035143	Oligo_pvalue_1e-2_peak_168431	40	.	2.77679	4.08874	1.48257	236
chr12	39058745	39058849	Oligo_pvalue_1e-2_peak_168442	40	.	2.77679	4.08874	1.48257	51
chr12	39062766	39062899	Oligo_pvalue_1e-2_peak_168444	40	.	2.77679	4.08874	1.48257	65
chr12	39104075	39104259	Oligo_pvalue_1e-2_peak_168461	40	.	2.77679	4.08874	1.48257	132
chr12	39122495	39122580	Oligo_pvalue_1e-2_peak_168468	40	.	2.77679	4.08874	1.48257	41
chr12	39259131	39259386	Oligo_pvalue_1e-2_peak_168516	40	.	2.77679	4.08874	1.48257	202
chr12	39299411	39299604	Oligo_pvalue_1e-2_peak_168537	40	.	3.51272	4.09787	1.48775	152
chr12	39300373	39300771	Oligo_pvalue_1e-2_peak_168539	210	.	11.94323	21.06986	16.78152	253
chr12	39309254	39309538	Oligo_pvalue_1e-2_peak_168543	40	.	2.77679	4.08874	1.48257	47
chr12	39348001	39348696	Oligo_pvalue_1e-2_peak_168559	57	.	3.70238	5.78738	2.96356	436
chr12	39363673	39363777	Oligo_pvalue_1e-2_peak_168564	40	.	2.77679	4.08874	1.48257	51
chr12	39427354	39427623	Oligo_pvalue_1e-2_peak_168586	40	.	2.77679	4.08874	1.48257	120
chr12	39434465	39434588	Oligo_pvalue_1e-2_peak_168591	40	.	2.77679	4.08874	1.48257	60
chr12	39436851	39437164	Oligo_pvalue_1e-2_peak_168593	40	.	2.77679	4.08874	1.48257	275
chr12	39440203	39440628	Oligo_pvalue_1e-2_peak_168594	40	.	2.77679	4.08874	1.48257	43
chr12	39497498	39497684	Oligo_pvalue_1e-2_peak_168619	184	.	10.66448	18.45678	14.43700	82
chr12	39522750	39522855	Oligo_pvalue_1e-2_peak_168634	38	.	2.73998	3.87719	1.40611	51
chr12	39538956	39539542	Oligo_pvalue_1e-2_peak_168642	53	.	3.62911	5.37785	2.61944	267
chr12	39600224	39600455	Oligo_pvalue_1e-2_peak_168670	40	.	2.77679	4.08874	1.48257	61
chr12	39622620	39622732	Oligo_pvalue_1e-2_peak_168674	40	.	2.77679	4.08874	1.48257	55
chr12	39666684	39667385	Oligo_pvalue_1e-2_peak_168693	69	.	4.50653	6.92169	3.98250	533
chr12	39688713	39689002	Oligo_pvalue_1e-2_peak_168699	44	.	3.40368	4.46677	1.81557	36
chr12	39694459	39694823	Oligo_pvalue_1e-2_peak_168701	40	.	2.77679	4.08874	1.48257	70
chr12	39696544	39696667	Oligo_pvalue_1e-2_peak_168703	40	.	2.77679	4.08874	1.48257	60
chr12	39700134	39700252	Oligo_pvalue_1e-2_peak_168705	40	.	2.77679	4.08874	1.48257	58
chr12	39711815	39712360	Oligo_pvalue_1e-2_peak_168712	37	.	2.72183	3.78300	1.32790	46
chr12	39722036	39722461	Oligo_pvalue_1e-2_peak_168720	40	.	2.77679	4.08874	1.48257	362
chr12	39744299	39744378	Oligo_pvalue_1e-2_peak_168733	40	.	2.77679	4.08874	1.48257	38
chr12	39751527	39751941	Oligo_pvalue_1e-2_peak_168739	40	.	2.77679	4.08874	1.48257	59
chr12	39759158	39759473	Oligo_pvalue_1e-2_peak_168742	41	.	3.30115	4.15062	1.53491	30
chr12	39760789	39761328	Oligo_pvalue_1e-2_peak_168743	56	.	4.15144	5.60057	2.81659	186
chr12	39771903	39772514	Oligo_pvalue_1e-2_peak_168747	62	.	4.33539	6.20685	3.34103	192
chr12	39781270	39781409	Oligo_pvalue_1e-2_peak_168750	62	.	4.33539	6.20685	3.34103	44
chr12	39787861	39788617	Oligo_pvalue_1e-2_peak_168753	39	.	2.75837	3.97911	1.48257	690
chr12	39791163	39791280	Oligo_pvalue_1e-2_peak_168754	40	.	2.77679	4.08874	1.48257	57
chr12	39799515	39799689	Oligo_pvalue_1e-2_peak_168758	38	.	3.18598	3.83903	1.37809	112
chr12	39835835	39837981	Oligo_pvalue_1e-2_peak_168775a	40	.	3.05657	4.06365	1.48257	260
chr12	39835835	39837981	Oligo_pvalue_1e-2_peak_168775b	69	.	4.16806	6.94749	4.00740	464
chr12	39835835	39837981	Oligo_pvalue_1e-2_peak_168775c	93	.	4.99154	9.38678	6.20984	1017
chr12	39835835	39837981	Oligo_pvalue_1e-2_peak_168775d	139	.	6.37808	13.92685	10.33403	1103
chr12	39835835	39837981	Oligo_pvalue_1e-2_peak_168775e	265	.	9.72546	26.59336	21.66796	1384
chr12	39845660	39846188	Oligo_pvalue_1e-2_peak_168778	55	.	3.65330	5.50407	2.73037	483
chr12	39852373	39852527	Oligo_pvalue_1e-2_peak_168782	40	.	2.77679	4.08874	1.48257	40
chr12	39854685	39854768	Oligo_pvalue_1e-2_peak_168784	40	.	2.77679	4.08874	1.48257	40
chr12	39894974	39895108	Oligo_pvalue_1e-2_peak_168792	40	.	2.77679	4.08874	1.48257	87
chr12	39895924	39896037	Oligo_pvalue_1e-2_peak_168793	40	.	2.77679	4.08874	1.48257	55
chr12	39973750	39973825	Oligo_pvalue_1e-2_peak_168819	40	.	2.77679	4.08874	1.48257	36
chr12	39980793	39981329	Oligo_pvalue_1e-2_peak_168822	57	.	3.70238	5.78738	2.96356	481
chr12	40002484	40002582	Oligo_pvalue_1e-2_peak_168830	40	.	2.77679	4.08874	1.48257	48
chr12	40013320	40013956	Oligo_pvalue_1e-2_peak_168834a	50	.	4.13052	5.09083	2.36656	116
chr12	40013320	40013956	Oligo_pvalue_1e-2_peak_168834b	101	.	6.84978	10.11438	6.86938	333
chr12	40035227	40035337	Oligo_pvalue_1e-2_peak_168843	40	.	2.77679	4.08874	1.48257	54
chr12	40158948	40159327	Oligo_pvalue_1e-2_peak_168884	119	.	7.51817	11.98455	8.56750	64
chr12	40159817	40159890	Oligo_pvalue_1e-2_peak_168885	42	.	3.32116	4.20906	1.58649	54
chr12	40174161	40174245	Oligo_pvalue_1e-2_peak_168891	40	.	2.77679	4.08874	1.48257	41
chr12	40196558	40197159	Oligo_pvalue_1e-2_peak_168896	40	.	2.77679	4.08874	1.48257	459
chr12	40218390	40218495	Oligo_pvalue_1e-2_peak_168903	40	.	2.77679	4.08874	1.48257	51
chr12	40226300	40226519	Oligo_pvalue_1e-2_peak_168910	40	.	2.77679	4.08874	1.48257	40
chr12	40298757	40299272	Oligo_pvalue_1e-2_peak_168934	40	.	2.77679	4.08874	1.48257	54
chr12	40313912	40313995	Oligo_pvalue_1e-2_peak_168944	40	.	2.77679	4.08874	1.48257	40
chr12	40347960	40348047	Oligo_pvalue_1e-2_peak_168967	40	.	2.77679	4.08874	1.48257	42
chr12	40352379	40352456	Oligo_pvalue_1e-2_peak_168970	40	.	2.77679	4.08874	1.48257	37
chr12	40370891	40371021	Oligo_pvalue_1e-2_peak_168977	40	.	2.77679	4.08874	1.48257	64
chr12	40384086	40384569	Oligo_pvalue_1e-2_peak_168979	74	.	5.10551	7.46124	4.46823	62
chr12	40404921	40405288	Oligo_pvalue_1e-2_peak_168988	142	.	8.76145	14.22149	10.60039	242
chr12	40452524	40452926	Oligo_pvalue_1e-2_peak_169009	58	.	4.22833	5.83877	3.00940	344
chr12	40466154	40466466	Oligo_pvalue_1e-2_peak_169014	57	.	3.70238	5.78738	2.96356	141
chr12	40493541	40493689	Oligo_pvalue_1e-2_peak_169027	47	.	3.49040	4.77340	2.08614	58
chr12	40499283	40500358	Oligo_pvalue_1e-2_peak_169028a	42	.	3.54673	4.29583	1.66512	41
chr12	40499283	40500358	Oligo_pvalue_1e-2_peak_169028b	122	.	7.09346	12.25113	8.81043	257
chr12	40499283	40500358	Oligo_pvalue_1e-2_peak_169028c	79	.	5.32009	7.99565	4.94799	399
chr12	40499283	40500358	Oligo_pvalue_1e-2_peak_169028d	273	.	12.45385	27.31026	22.28725	675
chr12	40525059	40525168	Oligo_pvalue_1e-2_peak_169037	40	.	2.77679	4.08874	1.48257	53
chr12	40544910	40544988	Oligo_pvalue_1e-2_peak_169049	38	.	2.73998	3.87719	1.40611	38
chr12	40596488	40596858	Oligo_pvalue_1e-2_peak_169080	40	.	2.77679	4.08874	1.48257	71
chr12	40618426	40618824	Oligo_pvalue_1e-2_peak_169086	87	.	5.84746	8.71442	5.59934	105
chr12	40719323	40719478	Oligo_pvalue_1e-2_peak_169120	40	.	2.77679	4.08874	1.48257	53
chr12	40831536	40831751	Oligo_pvalue_1e-2_peak_169160	40	.	2.77679	4.08874	1.48257	55
chr12	40862655	40862786	Oligo_pvalue_1e-2_peak_169170	40	.	2.77679	4.08874	1.48257	64
chr12	40879764	40879889	Oligo_pvalue_1e-2_peak_169184	40	.	2.77679	4.08874	1.48257	61
chr12	40923772	40923861	Oligo_pvalue_1e-2_peak_169209	40	.	2.77679	4.08874	1.48257	43
chr12	40978300	40978428	Oligo_pvalue_1e-2_peak_169231	40	.	2.77679	4.08874	1.48257	63
chr12	41001901	41002116	Oligo_pvalue_1e-2_peak_169237	40	.	2.77679	4.08874	1.48257	41
chr12	41009634	41010048	Oligo_pvalue_1e-2_peak_169239	40	.	2.77679	4.08874	1.48257	376
chr12	41015741	41016324	Oligo_pvalue_1e-2_peak_169244	39	.	2.75837	3.97911	1.48257	541
chr12	41017020	41017124	Oligo_pvalue_1e-2_peak_169245	40	.	2.77679	4.08874	1.48257	51
chr12	41028727	41029515	Oligo_pvalue_1e-2_peak_169251	40	.	2.77679	4.08874	1.48257	716
chr12	41045536	41045610	Oligo_pvalue_1e-2_peak_169254	40	.	2.77679	4.08874	1.48257	36
chr12	41047507	41047641	Oligo_pvalue_1e-2_peak_169256	40	.	2.77679	4.08874	1.48257	66
chr12	41062048	41062194	Oligo_pvalue_1e-2_peak_169262	57	.	3.70238	5.78738	2.96356	100
chr12	41085912	41086312	Oligo_pvalue_1e-2_peak_169267a	50	.	3.93670	5.01899	2.30430	77
chr12	41085912	41086312	Oligo_pvalue_1e-2_peak_169267b	77	.	5.51138	7.78420	4.75666	334
chr12	41087563	41087663	Oligo_pvalue_1e-2_peak_169268	38	.	3.18598	3.83903	1.37809	36
chr12	41145643	41146144	Oligo_pvalue_1e-2_peak_169282	94	.	6.06954	9.46183	6.27384	369
chr12	41162169	41162550	Oligo_pvalue_1e-2_peak_169291	40	.	2.77679	4.08874	1.48257	321
chr12	41187868	41188276	Oligo_pvalue_1e-2_peak_169299	128	.	8.05867	12.83642	9.34187	268
chr12	41203528	41203605	Oligo_pvalue_1e-2_peak_169304	40	.	2.77679	4.08874	1.48257	37
chr12	41223569	41223704	Oligo_pvalue_1e-2_peak_169314	40	.	2.77679	4.08874	1.48257	66
chr12	41226449	41226721	Oligo_pvalue_1e-2_peak_169316	40	.	2.77679	4.08874	1.48257	48
chr12	41263537	41263672	Oligo_pvalue_1e-2_peak_169327	40	.	2.77679	4.08874	1.48257	66
chr12	41307809	41307932	Oligo_pvalue_1e-2_peak_169340	40	.	2.77679	4.08874	1.48257	60
chr12	41315170	41315689	Oligo_pvalue_1e-2_peak_169344	40	.	2.77679	4.08874	1.48257	222
chr12	41326865	41327002	Oligo_pvalue_1e-2_peak_169347	40	.	2.77679	4.08874	1.48257	67
chr12	41340296	41340768	Oligo_pvalue_1e-2_peak_169353	102	.	6.26791	10.27468	7.01487	387
chr12	41346893	41347296	Oligo_pvalue_1e-2_peak_169356	40	.	2.77679	4.08874	1.48257	352
chr12	41364286	41364366	Oligo_pvalue_1e-2_peak_169366	40	.	2.77679	4.08874	1.48257	39
chr12	41374010	41374466	Oligo_pvalue_1e-2_peak_169373	68	.	4.92207	6.89603	3.96172	244
chr12	41380582	41380699	Oligo_pvalue_1e-2_peak_169374	37	.	2.72183	3.78300	1.32790	57
chr12	41381350	41381923	Oligo_pvalue_1e-2_peak_169375	39	.	2.75837	3.97911	1.48257	70
chr12	41386947	41387093	Oligo_pvalue_1e-2_peak_169379	40	.	2.77679	4.08874	1.48257	104
chr12	41421087	41421172	Oligo_pvalue_1e-2_peak_169390	40	.	2.77679	4.08874	1.48257	41
chr12	41431423	41431782	Oligo_pvalue_1e-2_peak_169396	40	.	2.77679	4.08874	1.48257	42
chr12	41444430	41444562	Oligo_pvalue_1e-2_peak_169400	40	.	2.77679	4.08874	1.48257	65
chr12	41494445	41494630	Oligo_pvalue_1e-2_peak_169418	40	.	2.77679	4.08874	1.48257	53
chr12	41582453	41582897	Oligo_pvalue_1e-2_peak_169438	97	.	6.62886	9.71767	6.50975	53
chr12	41583355	41584476	Oligo_pvalue_1e-2_peak_169439	43	.	3.66300	4.39923	1.75513	387
chr12	41598958	41599150	Oligo_pvalue_1e-2_peak_169443	40	.	2.77679	4.08874	1.48257	150
chr12	41623996	41625136	Oligo_pvalue_1e-2_peak_169456	85	.	6.02183	8.59982	5.49663	808
chr12	41642548	41643176	Oligo_pvalue_1e-2_peak_169458	40	.	2.77679	4.08874	1.48257	279
chr12	41671046	41671157	Oligo_pvalue_1e-2_peak_169473	74	.	5.10551	7.46124	4.46823	52
chr12	41680224	41680474	Oligo_pvalue_1e-2_peak_169477	40	.	2.77679	4.08874	1.48257	196
chr12	41697223	41697528	Oligo_pvalue_1e-2_peak_169487	40	.	2.77679	4.08874	1.48257	70
chr12	41728476	41729046	Oligo_pvalue_1e-2_peak_169506	40	.	2.77679	4.08874	1.48257	38
chr12	41738476	41739440	Oligo_pvalue_1e-2_peak_169508a	75	.	5.47979	7.53985	4.54124	392
chr12	41738476	41739440	Oligo_pvalue_1e-2_peak_169508b	195	.	10.95957	19.52992	15.40068	595
chr12	41738476	41739440	Oligo_pvalue_1e-2_peak_169508c	75	.	5.50425	7.58169	4.57172	767
chr12	41745711	41746276	Oligo_pvalue_1e-2_peak_169509	40	.	2.77679	4.08874	1.48257	495
chr12	41761826	41762478	Oligo_pvalue_1e-2_peak_169519	40	.	2.77679	4.08874	1.48257	586
chr12	41774519	41774598	Oligo_pvalue_1e-2_peak_169526	40	.	2.77679	4.08874	1.48257	38
chr12	41801029	41801306	Oligo_pvalue_1e-2_peak_169539	46	.	3.46831	4.69117	2.01435	175
chr12	41815181	41815301	Oligo_pvalue_1e-2_peak_169544	40	.	2.77679	4.08874	1.48257	59
chr12	41831302	41831961	Oligo_pvalue_1e-2_peak_169551	72	.	5.04286	7.25809	4.28557	267
chr12	41833148	41833318	Oligo_pvalue_1e-2_peak_169552	70	.	4.98173	7.07040	4.11652	51
chr12	41853532	41853724	Oligo_pvalue_1e-2_peak_169564	66	.	4.44800	6.65517	3.74369	51
chr12	41854359	41855233	Oligo_pvalue_1e-2_peak_169565	47	.	3.49040	4.77340	2.08614	589
chr12	41860851	41860999	Oligo_pvalue_1e-2_peak_169568	40	.	2.77679	4.08874	1.48257	92
chr12	41870162	41870864	Oligo_pvalue_1e-2_peak_169571	71	.	5.01211	7.16245	4.19991	622
chr12	41908936	41909009	Oligo_pvalue_1e-2_peak_169594	46	.	3.46831	4.69117	2.01435	35
chr12	41924781	41925311	Oligo_pvalue_1e-2_peak_169602	152	.	9.28793	15.21271	11.50015	349
chr12	41972717	41972800	Oligo_pvalue_1e-2_peak_169625	40	.	2.77679	4.08874	1.48257	40
chr12	41998936	41999019	Oligo_pvalue_1e-2_peak_169637	40	.	2.77679	4.08874	1.48257	40
chr12	42040527	42040891	Oligo_pvalue_1e-2_peak_169648	99	.	6.56276	9.96641	6.73456	52
chr12	42057585	42057716	Oligo_pvalue_1e-2_peak_169654	40	.	2.77679	4.08874	1.48257	64
chr12	42084473	42084594	Oligo_pvalue_1e-2_peak_169659	40	.	2.77679	4.08874	1.48257	59
chr12	42115502	42115651	Oligo_pvalue_1e-2_peak_169678	40	.	2.77679	4.08874	1.48257	61
chr12	42168481	42168569	Oligo_pvalue_1e-2_peak_169692	40	.	2.77679	4.08874	1.48257	43
chr12	42189874	42190155	Oligo_pvalue_1e-2_peak_169704	75	.	4.62798	7.58235	4.57172	66
chr12	42258969	42259081	Oligo_pvalue_1e-2_peak_169728	40	.	2.77679	4.08874	1.48257	55
chr12	42275918	42276626	Oligo_pvalue_1e-2_peak_169732	40	.	2.77679	4.08874	1.48257	485
chr12	42313818	42314063	Oligo_pvalue_1e-2_peak_169748	75	.	5.13743	7.56943	4.56670	69
chr12	42326210	42326851	Oligo_pvalue_1e-2_peak_169749	68	.	4.92207	6.89603	3.96172	574
chr12	42346363	42347035	Oligo_pvalue_1e-2_peak_169759	57	.	3.70238	5.78738	2.96356	209
chr12	42355894	42356419	Oligo_pvalue_1e-2_peak_169761	75	.	4.62798	7.58235	4.57172	151
chr12	42388416	42388556	Oligo_pvalue_1e-2_peak_169767	40	.	2.77679	4.08874	1.48257	69
chr12	42400620	42400751	Oligo_pvalue_1e-2_peak_169770	40	.	2.77679	4.08874	1.48257	64
chr12	42409413	42409979	Oligo_pvalue_1e-2_peak_169777	40	.	2.77679	4.08874	1.48257	195
chr12	42417955	42418338	Oligo_pvalue_1e-2_peak_169781	80	.	5.26917	8.05644	5.00198	257
chr12	42522729	42524083	Oligo_pvalue_1e-2_peak_169809	64	.	4.39097	6.41891	3.53226	957
chr12	42531332	42531448	Oligo_pvalue_1e-2_peak_169814	37	.	2.72183	3.78300	1.32790	57
chr12	42538111	42539196	Oligo_pvalue_1e-2_peak_169816a	66	.	4.97155	6.69746	3.78262	267
chr12	42538111	42539196	Oligo_pvalue_1e-2_peak_169816b	88	.	6.05194	8.88781	5.75728	446
chr12	42538111	42539196	Oligo_pvalue_1e-2_peak_169816c	163	.	9.35299	16.37282	12.55206	571
chr12	42560905	42561036	Oligo_pvalue_1e-2_peak_169823	40	.	2.77679	4.08874	1.48257	64
chr12	42580435	42580554	Oligo_pvalue_1e-2_peak_169831	40	.	2.77679	4.08874	1.48257	58
chr12	42608166	42608246	Oligo_pvalue_1e-2_peak_169841	40	.	2.77679	4.08874	1.48257	39
chr12	42610283	42610369	Oligo_pvalue_1e-2_peak_169843	40	.	2.77679	4.08874	1.48257	42
chr12	42631152	42632695	Oligo_pvalue_1e-2_peak_169852a	59	.	4.39078	5.99795	3.15457	255
chr12	42631152	42632695	Oligo_pvalue_1e-2_peak_169852b	89	.	5.70801	8.92513	5.79114	417
chr12	42631152	42632695	Oligo_pvalue_1e-2_peak_169852c	89	.	5.72637	8.95456	5.81804	624
chr12	42631152	42632695	Oligo_pvalue_1e-2_peak_169852d	79	.	5.30293	7.96835	4.92282	854
chr12	42631152	42632695	Oligo_pvalue_1e-2_peak_169852e	111	.	6.62866	11.10891	7.77293	1058
chr12	42669596	42669757	Oligo_pvalue_1e-2_peak_169862	40	.	2.77679	4.08874	1.48257	63
chr12	42696473	42696725	Oligo_pvalue_1e-2_peak_169867	57	.	3.70238	5.78738	2.96356	69
chr12	42708740	42708828	Oligo_pvalue_1e-2_peak_169871	40	.	2.77679	4.08874	1.48257	43
chr12	42719555	42720135	Oligo_pvalue_1e-2_peak_169876a	55	.	4.34909	5.52219	2.74682	132
chr12	42719555	42720135	Oligo_pvalue_1e-2_peak_169876b	94	.	6.52363	9.49394	6.30372	304
chr12	42726084	42726423	Oligo_pvalue_1e-2_peak_169877	83	.	5.33760	8.34085	5.25991	232
chr12	42733884	42733972	Oligo_pvalue_1e-2_peak_169884	40	.	2.77679	4.08874	1.48257	43
chr12	42766170	42766359	Oligo_pvalue_1e-2_peak_169908	78	.	5.20246	7.80107	4.77041	45
chr12	42836287	42836642	Oligo_pvalue_1e-2_peak_169941	40	.	2.77679	4.08874	1.48257	51
chr12	42849676	42850133	Oligo_pvalue_1e-2_peak_169950	40	.	2.77679	4.08874	1.48257	402
chr12	42876409	42877271	Oligo_pvalue_1e-2_peak_169960	139	.	8.74444	13.97872	10.37988	380
chr12	42877936	42878171	Oligo_pvalue_1e-2_peak_169962	43	.	3.64352	4.35885	1.72006	50
chr12	42907319	42907439	Oligo_pvalue_1e-2_peak_169977	40	.	2.77679	4.08874	1.48257	59
chr12	42958986	42959337	Oligo_pvalue_1e-2_peak_170007	51	.	3.58166	5.15094	2.41837	63
chr12	42964568	42964696	Oligo_pvalue_1e-2_peak_170010	40	.	2.77679	4.08874	1.48257	63
chr12	42983348	42983979	Oligo_pvalue_1e-2_peak_170018	65	.	4.80692	6.58071	3.67615	195
chr12	43138298	43138393	Oligo_pvalue_1e-2_peak_170082	40	.	2.77679	4.08874	1.48257	46
chr12	43169329	43169819	Oligo_pvalue_1e-2_peak_170097	38	.	2.73998	3.87719	1.40611	52
chr12	43184419	43184845	Oligo_pvalue_1e-2_peak_170107	40	.	2.77679	4.08874	1.48257	387
chr12	43193491	43193625	Oligo_pvalue_1e-2_peak_170114	40	.	2.77679	4.08874	1.48257	66
chr12	43211028	43211121	Oligo_pvalue_1e-2_peak_170122	40	.	2.77679	4.08874	1.48257	45
chr12	43253346	43253777	Oligo_pvalue_1e-2_peak_170138	39	.	2.75837	3.97911	1.48257	361
chr12	43254729	43255161	Oligo_pvalue_1e-2_peak_170139	40	.	2.77679	4.08874	1.48257	54
chr12	43259058	43259143	Oligo_pvalue_1e-2_peak_170142	40	.	2.77679	4.08874	1.48257	41
chr12	43287464	43288475	Oligo_pvalue_1e-2_peak_170148	73	.	4.59728	7.39833	4.41194	326
chr12	43297959	43299008	Oligo_pvalue_1e-2_peak_170149a	57	.	4.52342	5.74098	2.94126	69
chr12	43297959	43299008	Oligo_pvalue_1e-2_peak_170149b	120	.	7.75444	12.03888	8.61637	637
chr12	43297959	43299008	Oligo_pvalue_1e-2_peak_170149c	134	.	8.40065	13.41579	9.86735	754
chr12	43315700	43315834	Oligo_pvalue_1e-2_peak_170159	40	.	2.77679	4.08874	1.48257	66
chr12	43319499	43319637	Oligo_pvalue_1e-2_peak_170162	37	.	2.72183	3.78300	1.32790	63
chr12	43329036	43329255	Oligo_pvalue_1e-2_peak_170167	40	.	2.77679	4.08874	1.48257	39
chr12	43394436	43394907	Oligo_pvalue_1e-2_peak_170191	40	.	2.77679	4.08874	1.48257	60
chr12	43401277	43401625	Oligo_pvalue_1e-2_peak_170194	40	.	2.77679	4.08874	1.48257	40
chr12	43461371	43461782	Oligo_pvalue_1e-2_peak_170214	40	.	2.77679	4.08874	1.48257	47
chr12	43684818	43684971	Oligo_pvalue_1e-2_peak_170299	40	.	2.77679	4.08874	1.48257	116
chr12	43695155	43695289	Oligo_pvalue_1e-2_peak_170306	40	.	2.77679	4.08874	1.48257	66
chr12	43715865	43715980	Oligo_pvalue_1e-2_peak_170316	40	.	2.77679	4.08874	1.48257	56
chr12	43732933	43733017	Oligo_pvalue_1e-2_peak_170320	40	.	2.77679	4.08874	1.48257	41
chr12	43743174	43743294	Oligo_pvalue_1e-2_peak_170325	40	.	2.77679	4.08874	1.48257	59
chr12	43765373	43765453	Oligo_pvalue_1e-2_peak_170332	40	.	2.77679	4.08874	1.48257	39
chr12	43767253	43767391	Oligo_pvalue_1e-2_peak_170333	40	.	2.77679	4.08874	1.48257	68
chr12	43790412	43790487	Oligo_pvalue_1e-2_peak_170341	40	.	2.77679	4.08874	1.48257	36
chr12	43828891	43829022	Oligo_pvalue_1e-2_peak_170350	40	.	2.77679	4.08874	1.48257	64
chr12	43838752	43839030	Oligo_pvalue_1e-2_peak_170353	57	.	3.70238	5.78738	2.96356	232
chr12	43895620	43895791	Oligo_pvalue_1e-2_peak_170375	40	.	2.77679	4.08874	1.48257	118
chr12	43944494	43944942	Oligo_pvalue_1e-2_peak_170386	39	.	2.75837	3.97911	1.48257	58
chr12	44043525	44043633	Oligo_pvalue_1e-2_peak_170408	40	.	2.77679	4.08874	1.48257	53
chr12	44070111	44070244	Oligo_pvalue_1e-2_peak_170417	40	.	2.77679	4.08874	1.48257	65
chr12	44119292	44119377	Oligo_pvalue_1e-2_peak_170438	37	.	2.72183	3.78300	1.32790	41
chr12	44152197	44153088	Oligo_pvalue_1e-2_peak_170448a	75	.	5.37230	7.54666	4.54729	265
chr12	44152197	44153088	Oligo_pvalue_1e-2_peak_170448b	134	.	8.05845	13.43858	9.88814	398
chr12	44152197	44153088	Oligo_pvalue_1e-2_peak_170448c	257	.	12.89352	25.70668	20.88987	518
chr12	44170339	44170683	Oligo_pvalue_1e-2_peak_170458	69	.	4.50653	6.92169	3.98250	234
chr12	44199687	44200482	Oligo_pvalue_1e-2_peak_170469a	85	.	5.66867	8.55048	5.45071	66
chr12	44199687	44200482	Oligo_pvalue_1e-2_peak_170469b	203	.	10.35684	20.39873	16.18104	250
chr12	44199687	44200482	Oligo_pvalue_1e-2_peak_170469c	373	.	16.06122	37.30867	30.92816	489
chr12	44199687	44200482	Oligo_pvalue_1e-2_peak_170469d	55	.	4.25150	5.56186	2.78239	751
chr12	44229600	44230442	Oligo_pvalue_1e-2_peak_170478a	111	.	7.09529	11.16624	7.82499	86
chr12	44229600	44230442	Oligo_pvalue_1e-2_peak_170478b	123	.	7.64109	12.39394	8.93939	318
chr12	44229600	44230442	Oligo_pvalue_1e-2_peak_170478c	111	.	7.09529	11.16624	7.82499	571
chr12	44255856	44256142	Oligo_pvalue_1e-2_peak_170491	40	.	2.77679	4.08874	1.48257	247
chr12	44263387	44263465	Oligo_pvalue_1e-2_peak_170494	40	.	2.77679	4.08874	1.48257	38
chr12	44276353	44276802	Oligo_pvalue_1e-2_peak_170499	149	.	9.18414	14.96428	11.27479	240
chr12	44278373	44278803	Oligo_pvalue_1e-2_peak_170500	74	.	5.38752	7.48318	4.48767	344
chr12	44285050	44285146	Oligo_pvalue_1e-2_peak_170503	40	.	2.77679	4.08874	1.48257	47
chr12	44340399	44340483	Oligo_pvalue_1e-2_peak_170520	40	.	2.77679	4.08874	1.48257	41
chr12	44351134	44351889	Oligo_pvalue_1e-2_peak_170526	52	.	3.60523	5.26053	2.51350	694
chr12	44372587	44372724	Oligo_pvalue_1e-2_peak_170533	40	.	2.77679	4.08874	1.48257	67
chr12	44376369	44376575	Oligo_pvalue_1e-2_peak_170535	40	.	2.77679	4.08874	1.48257	168
chr12	44394352	44394486	Oligo_pvalue_1e-2_peak_170549	40	.	2.77679	4.08874	1.48257	66
chr12	44398002	44398365	Oligo_pvalue_1e-2_peak_170551	40	.	2.77679	4.08874	1.48257	303
chr12	44407129	44407264	Oligo_pvalue_1e-2_peak_170554	37	.	2.72183	3.78300	1.32790	66
chr12	44409128	44409675	Oligo_pvalue_1e-2_peak_170555	69	.	4.50653	6.92169	3.98250	251
chr12	44423341	44423705	Oligo_pvalue_1e-2_peak_170562	40	.	2.77679	4.08874	1.48257	63
chr12	44445454	44445547	Oligo_pvalue_1e-2_peak_170571	40	.	2.77679	4.08874	1.48257	45
chr12	44454324	44454406	Oligo_pvalue_1e-2_peak_170574	40	.	2.77679	4.08874	1.48257	40
chr12	44522790	44522935	Oligo_pvalue_1e-2_peak_170597	40	.	2.77679	4.08874	1.48257	58
chr12	44633579	44633670	Oligo_pvalue_1e-2_peak_170630	40	.	2.77679	4.08874	1.48257	44
chr12	44743096	44743572	Oligo_pvalue_1e-2_peak_170673	38	.	2.73998	3.87719	1.40611	37
chr12	44795502	44795901	Oligo_pvalue_1e-2_peak_170696	40	.	2.77679	4.08874	1.48257	355
chr12	44815181	44815457	Oligo_pvalue_1e-2_peak_170705	40	.	2.77679	4.08874	1.48257	137
chr12	44830989	44831099	Oligo_pvalue_1e-2_peak_170714	40	.	2.77679	4.08874	1.48257	54
chr12	44863800	44863884	Oligo_pvalue_1e-2_peak_170730	40	.	2.77679	4.08874	1.48257	41
chr12	44913589	44914188	Oligo_pvalue_1e-2_peak_170747	69	.	4.95172	6.98166	4.03681	272
chr12	44964016	44964119	Oligo_pvalue_1e-2_peak_170765	40	.	2.77679	4.08874	1.48257	50
chr12	45001765	45001856	Oligo_pvalue_1e-2_peak_170780	40	.	2.77679	4.08874	1.48257	44
chr12	45003842	45003918	Oligo_pvalue_1e-2_peak_170781	40	.	2.77679	4.08874	1.48257	37
chr12	45017531	45017740	Oligo_pvalue_1e-2_peak_170786	40	.	2.77679	4.08874	1.48257	70
chr12	45068750	45069049	Oligo_pvalue_1e-2_peak_170809	117	.	7.07089	11.70745	8.31790	61
chr12	45128542	45128619	Oligo_pvalue_1e-2_peak_170830	40	.	2.77679	4.08874	1.48257	37
chr12	45169720	45170032	Oligo_pvalue_1e-2_peak_170847	55	.	3.65330	5.50407	2.73037	262
chr12	45173756	45174300	Oligo_pvalue_1e-2_peak_170849	40	.	2.77679	4.08874	1.48257	278
chr12	45196476	45196556	Oligo_pvalue_1e-2_peak_170855	40	.	2.77679	4.08874	1.48257	39
chr12	45228449	45229804	Oligo_pvalue_1e-2_peak_170869	37	.	2.72183	3.78300	1.32790	822
chr12	45267666	45267957	Oligo_pvalue_1e-2_peak_170883	72	.	5.04286	7.25809	4.28557	235
chr12	45269963	45270613	Oligo_pvalue_1e-2_peak_170884	43	.	3.36191	4.33276	1.69604	224
chr12	45304141	45304394	Oligo_pvalue_1e-2_peak_170893	40	.	2.77679	4.08874	1.48257	56
chr12	45324590	45325134	Oligo_pvalue_1e-2_peak_170901	40	.	2.77679	4.08874	1.48257	446
chr12	45366830	45366908	Oligo_pvalue_1e-2_peak_170909	40	.	2.77679	4.08874	1.48257	38
chr12	45418445	45418524	Oligo_pvalue_1e-2_peak_170928	40	.	2.77679	4.08874	1.48257	38
chr12	45428961	45429159	Oligo_pvalue_1e-2_peak_170931	40	.	2.77679	4.08874	1.48257	156
chr12	45524536	45525507	Oligo_pvalue_1e-2_peak_170961	82	.	5.67445	8.21174	5.14360	264
chr12	45535960	45536045	Oligo_pvalue_1e-2_peak_170962	40	.	2.77679	4.08874	1.48257	41
chr12	45543537	45543674	Oligo_pvalue_1e-2_peak_170966	40	.	2.77679	4.08874	1.48257	67
chr12	45564433	45564522	Oligo_pvalue_1e-2_peak_170972	57	.	3.70238	5.78738	2.96356	41
chr12	45597907	45598036	Oligo_pvalue_1e-2_peak_170980	40	.	2.77679	4.08874	1.48257	63
chr12	45601570	45601971	Oligo_pvalue_1e-2_peak_170982	40	.	2.77679	4.08874	1.48257	52
chr12	45609288	45610375	Oligo_pvalue_1e-2_peak_170984	101	.	6.81199	10.12414	6.87769	554
chr12	45624990	45625131	Oligo_pvalue_1e-2_peak_170989	40	.	2.77679	4.08874	1.48257	69
chr12	45662886	45663236	Oligo_pvalue_1e-2_peak_171005	40	.	2.77679	4.08874	1.48257	312
chr12	45694267	45694352	Oligo_pvalue_1e-2_peak_171022	40	.	2.77679	4.08874	1.48257	41
chr12	45698374	45698755	Oligo_pvalue_1e-2_peak_171023	38	.	2.73998	3.87719	1.40611	253
chr12	45745877	45745983	Oligo_pvalue_1e-2_peak_171043	40	.	2.77679	4.08874	1.48257	52
chr12	45781958	45782608	Oligo_pvalue_1e-2_peak_171057	40	.	2.77679	4.08874	1.48257	231
chr12	45799220	45799452	Oligo_pvalue_1e-2_peak_171067	40	.	2.77679	4.08874	1.48257	175
chr12	45879747	45879857	Oligo_pvalue_1e-2_peak_171095	40	.	2.77679	4.08874	1.48257	54
chr12	45937546	45937918	Oligo_pvalue_1e-2_peak_171112	128	.	7.30660	12.82401	9.33170	241
chr12	45961788	45961873	Oligo_pvalue_1e-2_peak_171122	40	.	2.77679	4.08874	1.48257	41
chr12	45982092	45982248	Oligo_pvalue_1e-2_peak_171132	94	.	5.55357	9.45616	6.26974	71
chr12	45995377	45996596	Oligo_pvalue_1e-2_peak_171135	97	.	6.62886	9.71767	6.50975	555
chr12	46004918	46005185	Oligo_pvalue_1e-2_peak_171136	65	.	4.80692	6.58071	3.67615	204
chr12	46022460	46022596	Oligo_pvalue_1e-2_peak_171143	40	.	2.77679	4.08874	1.48257	82
chr12	46030526	46030940	Oligo_pvalue_1e-2_peak_171149	40	.	2.77679	4.08874	1.48257	354
chr12	46036241	46036384	Oligo_pvalue_1e-2_peak_171150	40	.	2.77679	4.08874	1.48257	70
chr12	46042065	46042292	Oligo_pvalue_1e-2_peak_171155	40	.	2.77679	4.08874	1.48257	31
chr12	46075240	46075362	Oligo_pvalue_1e-2_peak_171168	39	.	2.75837	3.97911	1.48257	60
chr12	46075700	46076006	Oligo_pvalue_1e-2_peak_171169	39	.	2.75837	3.97911	1.48257	52
chr12	46120779	46121659	Oligo_pvalue_1e-2_peak_171187a	73	.	3.93271	7.30700	4.33051	370
chr12	46120779	46121659	Oligo_pvalue_1e-2_peak_171187b	65	.	3.71422	6.59983	3.69495	606
chr12	46122339	46123825	Oligo_pvalue_1e-2_peak_171188a	137	.	5.68965	13.72626	10.14972	358
chr12	46122339	46123825	Oligo_pvalue_1e-2_peak_171188b	146	.	5.91794	14.62827	10.97078	478
chr12	46122339	46123825	Oligo_pvalue_1e-2_peak_171188c	52	.	3.28249	5.26965	2.52261	968
chr12	46122339	46123825	Oligo_pvalue_1e-2_peak_171188d	73	.	3.93899	7.32000	4.34305	1211
chr12	46122339	46123825	Oligo_pvalue_1e-2_peak_171188e	40	.	2.84483	4.03563	1.48257	1453
chr12	46124244	46124414	Oligo_pvalue_1e-2_peak_171189	46	.	3.06856	4.64782	1.97727	59
chr12	46139876	46140244	Oligo_pvalue_1e-2_peak_171193	57	.	3.70238	5.78738	2.96356	70
chr12	46143652	46143752	Oligo_pvalue_1e-2_peak_171196	38	.	2.73998	3.87719	1.40611	49
chr12	46161881	46162402	Oligo_pvalue_1e-2_peak_171212	51	.	3.58166	5.15094	2.41837	219
chr12	46168336	46169229	Oligo_pvalue_1e-2_peak_171214	53	.	3.62911	5.37785	2.61944	618
chr12	46177485	46177622	Oligo_pvalue_1e-2_peak_171218	40	.	2.77679	4.08874	1.48257	67
chr12	46185892	46186019	Oligo_pvalue_1e-2_peak_171223	40	.	2.77679	4.08874	1.48257	62
chr12	46194112	46194243	Oligo_pvalue_1e-2_peak_171228	40	.	2.77679	4.08874	1.48257	64
chr12	46195096	46195194	Oligo_pvalue_1e-2_peak_171229	38	.	2.73998	3.87719	1.40611	48
chr12	46242694	46242913	Oligo_pvalue_1e-2_peak_171253	37	.	2.72183	3.78300	1.32790	57
chr12	46246135	46246649	Oligo_pvalue_1e-2_peak_171255	69	.	4.50653	6.92169	3.98250	441
chr12	46251158	46251581	Oligo_pvalue_1e-2_peak_171257	39	.	2.75837	3.97911	1.48257	70
chr12	46278673	46278768	Oligo_pvalue_1e-2_peak_171275	40	.	2.77679	4.08874	1.48257	46
chr12	46287171	46287377	Oligo_pvalue_1e-2_peak_171278	119	.	7.51817	11.98455	8.56750	121
chr12	46299427	46299530	Oligo_pvalue_1e-2_peak_171284	40	.	2.77679	4.08874	1.48257	50
chr12	46321822	46321941	Oligo_pvalue_1e-2_peak_171297	40	.	2.77679	4.08874	1.48257	58
chr12	46328553	46329085	Oligo_pvalue_1e-2_peak_171298	75	.	5.13743	7.56943	4.56670	410
chr12	46338450	46338599	Oligo_pvalue_1e-2_peak_171301	57	.	3.70238	5.78738	2.96356	80
chr12	46349739	46349973	Oligo_pvalue_1e-2_peak_171305	40	.	2.77679	4.08874	1.48257	50
chr12	46357869	46357943	Oligo_pvalue_1e-2_peak_171309	40	.	2.77679	4.08874	1.48257	36
chr12	46383622	46384875	Oligo_pvalue_1e-2_peak_171315a	58	.	3.83809	5.83864	3.00940	43
chr12	46383622	46384875	Oligo_pvalue_1e-2_peak_171315b	55	.	3.68711	5.57495	2.79410	611
chr12	46383622	46384875	Oligo_pvalue_1e-2_peak_171315c	192	.	7.92505	19.24242	15.14298	835
chr12	46383622	46384875	Oligo_pvalue_1e-2_peak_171315d	78	.	4.51926	7.87589	4.83883	1058
chr12	46385570	46386008	Oligo_pvalue_1e-2_peak_171316a	113	.	5.64908	11.33573	7.98041	73
chr12	46385570	46386008	Oligo_pvalue_1e-2_peak_171316b	62	.	3.95436	6.29555	3.42305	265
chr12	46388640	46388853	Oligo_pvalue_1e-2_peak_171317	149	.	6.90960	14.93610	11.24977	71
chr12	46439425	46439536	Oligo_pvalue_1e-2_peak_171333	40	.	2.77679	4.08874	1.48257	54
chr12	46465706	46466452	Oligo_pvalue_1e-2_peak_171341	38	.	2.73998	3.87719	1.40611	468
chr12	46475411	46475538	Oligo_pvalue_1e-2_peak_171346	40	.	2.77679	4.08874	1.48257	62
chr12	46497570	46498153	Oligo_pvalue_1e-2_peak_171352	40	.	2.77679	4.08874	1.48257	39
chr12	46505239	46505509	Oligo_pvalue_1e-2_peak_171355	40	.	2.77679	4.08874	1.48257	212
chr12	46518794	46519938	Oligo_pvalue_1e-2_peak_171359	81	.	5.79878	8.11714	5.05918	372
chr12	46525735	46525883	Oligo_pvalue_1e-2_peak_171360	39	.	3.24254	3.98716	1.48257	51
chr12	46530963	46531872	Oligo_pvalue_1e-2_peak_171362	57	.	4.44313	5.71997	2.92171	731
chr12	46545948	46546866	Oligo_pvalue_1e-2_peak_171366a	75	.	5.50425	7.58169	4.57172	203
chr12	46545948	46546866	Oligo_pvalue_1e-2_peak_171366b	167	.	9.78533	16.73447	12.87927	420
chr12	46545948	46546866	Oligo_pvalue_1e-2_peak_171366c	126	.	7.95058	12.61306	9.13824	522
chr12	46575690	46576356	Oligo_pvalue_1e-2_peak_171377	40	.	2.77679	4.08874	1.48257	595
chr12	46579210	46579287	Oligo_pvalue_1e-2_peak_171378	37	.	2.72183	3.78300	1.32790	37
chr12	46589109	46589245	Oligo_pvalue_1e-2_peak_171390	40	.	2.77679	4.08874	1.48257	67
chr12	46603008	46603324	Oligo_pvalue_1e-2_peak_171394	61	.	4.30812	6.10846	3.25302	252
chr12	46613363	46614474	Oligo_pvalue_1e-2_peak_171401	50	.	3.55840	5.04815	2.32833	699
chr12	46625499	46625800	Oligo_pvalue_1e-2_peak_171407	40	.	2.77679	4.08874	1.48257	48
chr12	46631430	46631742	Oligo_pvalue_1e-2_peak_171413	40	.	2.77679	4.08874	1.48257	270
chr12	46661158	46662254	Oligo_pvalue_1e-2_peak_171428	45	.	3.82312	4.53568	1.87798	63
chr12	46662646	46663131	Oligo_pvalue_1e-2_peak_171429	105	.	7.00905	10.51782	7.23536	217
chr12	46696819	46697109	Oligo_pvalue_1e-2_peak_171443	84	.	5.37249	8.49611	5.40177	243
chr12	46736278	46737011	Oligo_pvalue_1e-2_peak_171448	102	.	6.26791	10.27468	7.01487	224
chr12	46753022	46753361	Oligo_pvalue_1e-2_peak_171455	50	.	3.55840	5.04815	2.32833	68
chr12	46759188	46759324	Oligo_pvalue_1e-2_peak_171457	106	.	7.09824	10.60580	7.31545	66
chr12	46762015	46762193	Oligo_pvalue_1e-2_peak_171458	90	.	5.16946	9.03458	5.88971	57
chr12	46765021	46765800	Oligo_pvalue_1e-2_peak_171459a	160	.	7.51978	16.05558	12.26514	213
chr12	46765021	46765800	Oligo_pvalue_1e-2_peak_171459b	73	.	4.57726	7.38099	4.39687	345
chr12	46765021	46765800	Oligo_pvalue_1e-2_peak_171459c	57	.	3.92336	5.73768	2.93864	557
chr12	46765021	46765800	Oligo_pvalue_1e-2_peak_171459d	42	.	3.26947	4.22988	1.60617	736
chr12	46766124	46766871	Oligo_pvalue_1e-2_peak_171460a	42	.	3.27729	4.24247	1.61760	133
chr12	46766124	46766871	Oligo_pvalue_1e-2_peak_171460b	205	.	8.89123	20.54777	16.31612	547
chr12	46776848	46777918	Oligo_pvalue_1e-2_peak_171461a	97	.	6.03110	9.78042	6.56586	131
chr12	46776848	46777918	Oligo_pvalue_1e-2_peak_171461b	153	.	8.18507	15.33032	11.60747	259
chr12	46776848	46777918	Oligo_pvalue_1e-2_peak_171461c	165	.	8.61586	16.51179	12.67877	389
chr12	46776848	46777918	Oligo_pvalue_1e-2_peak_171461d	49	.	3.86498	4.96519	2.25515	718
chr12	46776848	46777918	Oligo_pvalue_1e-2_peak_171461e	77	.	5.15331	7.73018	4.70679	874
chr12	46832052	46832177	Oligo_pvalue_1e-2_peak_171481	40	.	2.77679	4.08874	1.48257	61
chr12	46840310	46840550	Oligo_pvalue_1e-2_peak_171484	40	.	2.77679	4.08874	1.48257	39
chr12	46877463	46877837	Oligo_pvalue_1e-2_peak_171502	40	.	2.77679	4.08874	1.48257	62
chr12	46956786	46957299	Oligo_pvalue_1e-2_peak_171528	40	.	2.77679	4.08874	1.48257	122
chr12	47002283	47002357	Oligo_pvalue_1e-2_peak_171541	40	.	2.77679	4.08874	1.48257	36
chr12	47055132	47055528	Oligo_pvalue_1e-2_peak_171555	72	.	4.56663	7.22716	4.25790	233
chr12	47069638	47069824	Oligo_pvalue_1e-2_peak_171560	40	.	2.77679	4.08874	1.48257	142
chr12	47161404	47161536	Oligo_pvalue_1e-2_peak_171589	40	.	2.77679	4.08874	1.48257	65
chr12	47177380	47177459	Oligo_pvalue_1e-2_peak_171594	40	.	2.77679	4.08874	1.48257	38
chr12	47223334	47223408	Oligo_pvalue_1e-2_peak_171612	40	.	2.77679	4.08874	1.48257	36
chr12	47342418	47343366	Oligo_pvalue_1e-2_peak_171648	64	.	4.39097	6.41891	3.53226	757
chr12	47377730	47378081	Oligo_pvalue_1e-2_peak_171662	57	.	3.70238	5.78738	2.96356	288
chr12	47426346	47426596	Oligo_pvalue_1e-2_peak_171677	40	.	2.77679	4.08874	1.48257	211
chr12	47499311	47499449	Oligo_pvalue_1e-2_peak_171706	40	.	2.77679	4.08874	1.48257	68
chr12	47561095	47561222	Oligo_pvalue_1e-2_peak_171722	40	.	2.77679	4.08874	1.48257	62
chr12	47572936	47573046	Oligo_pvalue_1e-2_peak_171725	40	.	2.77679	4.08874	1.48257	54
chr12	47610175	47610258	Oligo_pvalue_1e-2_peak_171740	40	.	2.77679	4.08874	1.48257	40
chr12	47619790	47619879	Oligo_pvalue_1e-2_peak_171746	40	.	2.77679	4.08874	1.48257	43
chr12	47633378	47633576	Oligo_pvalue_1e-2_peak_171752	57	.	3.70238	5.78738	2.96356	138
chr12	47651552	47651751	Oligo_pvalue_1e-2_peak_171760	40	.	2.77679	4.08874	1.48257	154
chr12	47668793	47668897	Oligo_pvalue_1e-2_peak_171768	40	.	2.77679	4.08874	1.48257	51
chr12	47697742	47697885	Oligo_pvalue_1e-2_peak_171786	40	.	2.77679	4.08874	1.48257	57
chr12	47756988	47757403	Oligo_pvalue_1e-2_peak_171811	40	.	2.77679	4.08874	1.48257	376
chr12	47767708	47767786	Oligo_pvalue_1e-2_peak_171818	40	.	2.77679	4.08874	1.48257	38
chr12	47803569	47803710	Oligo_pvalue_1e-2_peak_171833	40	.	2.77679	4.08874	1.48257	69
chr12	47945488	47945615	Oligo_pvalue_1e-2_peak_171870	40	.	2.77679	4.08874	1.48257	75
chr12	47950616	47951809	Oligo_pvalue_1e-2_peak_171874	39	.	2.75837	3.97911	1.48257	625
chr12	47985069	47985330	Oligo_pvalue_1e-2_peak_171887	40	.	2.77679	4.08874	1.48257	60
chr12	47988944	47989078	Oligo_pvalue_1e-2_peak_171889	40	.	2.77679	4.08874	1.48257	66
chr12	48045124	48046342	Oligo_pvalue_1e-2_peak_171909	113	.	6.98080	11.34701	7.98905	596
chr12	48080606	48080744	Oligo_pvalue_1e-2_peak_171916	94	.	5.55357	9.45616	6.26974	59
chr12	48099365	48100192	Oligo_pvalue_1e-2_peak_171919a	84	.	5.98524	8.43663	5.34772	110
chr12	48099365	48100192	Oligo_pvalue_1e-2_peak_171919b	213	.	11.97047	21.37435	17.05205	523
chr12	48109041	48109401	Oligo_pvalue_1e-2_peak_171920	70	.	5.21182	7.08455	4.12909	252
chr12	48111254	48111633	Oligo_pvalue_1e-2_peak_171922	158	.	9.62678	15.85613	12.08463	243
chr12	48120683	48121265	Oligo_pvalue_1e-2_peak_171923	52	.	4.02933	5.25693	2.51350	514
chr12	48128580	48128971	Oligo_pvalue_1e-2_peak_171925a	49	.	3.98525	4.96652	2.25622	58
chr12	48128580	48128971	Oligo_pvalue_1e-2_peak_171925b	89	.	5.93472	8.97544	5.83643	172
chr12	48130597	48131538	Oligo_pvalue_1e-2_peak_171926a	50	.	3.81592	5.09863	2.37422	203
chr12	48130597	48131538	Oligo_pvalue_1e-2_peak_171926b	50	.	3.79478	5.06536	2.34435	409
chr12	48130597	48131538	Oligo_pvalue_1e-2_peak_171926c	42	.	3.37787	4.21369	1.59096	763
chr12	48134952	48135519	Oligo_pvalue_1e-2_peak_171927a	83	.	5.38035	8.39875	5.31393	255
chr12	48134952	48135519	Oligo_pvalue_1e-2_peak_171927b	126	.	7.07861	12.63212	9.15715	423
chr12	48152594	48153119	Oligo_pvalue_1e-2_peak_171929a	54	.	4.26439	5.40194	2.63979	60
chr12	48152594	48153119	Oligo_pvalue_1e-2_peak_171929b	86	.	5.88645	8.61842	5.51197	187
chr12	48152594	48153119	Oligo_pvalue_1e-2_peak_171929c	133	.	8.02697	13.38656	9.84036	327
chr12	48159286	48159359	Oligo_pvalue_1e-2_peak_171930	46	.	3.44649	4.61288	1.94511	32
chr12	48161090	48161163	Oligo_pvalue_1e-2_peak_171931	41	.	3.30115	4.15062	1.53491	34
chr12	48166388	48167313	Oligo_pvalue_1e-2_peak_171932	113	.	6.05857	11.31070	7.95716	592
chr12	48169069	48169254	Oligo_pvalue_1e-2_peak_171933	60	.	3.83572	6.08280	3.23121	118
chr12	48171442	48172395	Oligo_pvalue_1e-2_peak_171934a	78	.	4.48230	7.80830	4.77748	270
chr12	48171442	48172395	Oligo_pvalue_1e-2_peak_171934b	115	.	5.74383	11.51373	8.14066	458
chr12	48171442	48172395	Oligo_pvalue_1e-2_peak_171934c	121	.	6.06152	12.10204	8.67631	627
chr12	48171442	48172395	Oligo_pvalue_1e-2_peak_171934d	54	.	3.73611	5.42400	2.66094	911
chr12	48172812	48173319	Oligo_pvalue_1e-2_peak_171935a	47	.	3.46413	4.74766	2.06665	53
chr12	48172812	48173319	Oligo_pvalue_1e-2_peak_171935b	47	.	3.48819	4.78741	2.09968	468
chr12	48191421	48191519	Oligo_pvalue_1e-2_peak_171939	48	.	3.97908	4.82686	2.13549	41
chr12	48193014	48193758	Oligo_pvalue_1e-2_peak_171940a	116	.	7.38972	11.65525	8.26838	291
chr12	48193014	48193758	Oligo_pvalue_1e-2_peak_171940b	92	.	6.27890	9.26199	6.09510	662
chr12	48206610	48206722	Oligo_pvalue_1e-2_peak_171945	46	.	3.44649	4.61288	1.94511	69
chr12	48212742	48213993	Oligo_pvalue_1e-2_peak_171946a	74	.	5.45554	7.49852	4.50229	364
chr12	48212742	48213993	Oligo_pvalue_1e-2_peak_171946b	99	.	6.66788	9.91941	6.69361	806
chr12	48212742	48213993	Oligo_pvalue_1e-2_peak_171946c	111	.	7.24200	11.13245	7.79497	1028
chr12	48231559	48233134	Oligo_pvalue_1e-2_peak_171952	38	.	2.73998	3.87719	1.40611	1228
chr12	48343256	48344086	Oligo_pvalue_1e-2_peak_171996	57	.	3.70238	5.78738	2.96356	183
chr12	48357074	48357499	Oligo_pvalue_1e-2_peak_171999	188	.	10.79376	18.84042	14.78169	213
chr12	48392986	48393104	Oligo_pvalue_1e-2_peak_172011	40	.	2.77679	4.08874	1.48257	58
chr12	48395511	48396131	Oligo_pvalue_1e-2_peak_172012	40	.	2.77679	4.08874	1.48257	339
chr12	48411029	48411636	Oligo_pvalue_1e-2_peak_172016a	118	.	7.47260	11.84525	8.44109	408
chr12	48411029	48411636	Oligo_pvalue_1e-2_peak_172016b	86	.	5.81202	8.60663	5.50091	553
chr12	48448003	48448109	Oligo_pvalue_1e-2_peak_172030	40	.	2.77679	4.08874	1.48257	52
chr12	48460124	48460265	Oligo_pvalue_1e-2_peak_172032	40	.	2.77679	4.08874	1.48257	69
chr12	48469000	48469090	Oligo_pvalue_1e-2_peak_172037	40	.	2.77679	4.08874	1.48257	44
chr12	48499542	48500282	Oligo_pvalue_1e-2_peak_172045a	84	.	5.98524	8.43663	5.34772	165
chr12	48499542	48500282	Oligo_pvalue_1e-2_peak_172045b	167	.	9.97539	16.78881	12.92806	335
chr12	48499542	48500282	Oligo_pvalue_1e-2_peak_172045c	167	.	9.97539	16.78881	12.92806	443
chr12	48537824	48537927	Oligo_pvalue_1e-2_peak_172055	40	.	2.77679	4.08874	1.48257	50
chr12	48550744	48551802	Oligo_pvalue_1e-2_peak_172059a	61	.	4.74737	6.14848	3.28915	223
chr12	48550744	48551802	Oligo_pvalue_1e-2_peak_172059b	171	.	10.17294	17.16598	13.27017	641
chr12	48558463	48558589	Oligo_pvalue_1e-2_peak_172061	40	.	2.77679	4.08874	1.48257	75
chr12	48576964	48577661	Oligo_pvalue_1e-2_peak_172065a	65	.	4.77897	6.50788	3.61284	63
chr12	48576964	48577661	Oligo_pvalue_1e-2_peak_172065b	79	.	5.57547	7.94761	4.90266	378
chr12	48583119	48583658	Oligo_pvalue_1e-2_peak_172066	73	.	4.59728	7.39833	4.41194	306
chr12	48591411	48592272	Oligo_pvalue_1e-2_peak_172068	87	.	5.84746	8.71442	5.59934	704
chr12	48690416	48690579	Oligo_pvalue_1e-2_peak_172089	40	.	2.77679	4.08874	1.48257	95
chr12	48730522	48730608	Oligo_pvalue_1e-2_peak_172102	40	.	2.77679	4.08874	1.48257	42
chr12	48744092	48745064	Oligo_pvalue_1e-2_peak_172107a	42	.	3.63703	4.22146	1.59797	245
chr12	48744092	48745064	Oligo_pvalue_1e-2_peak_172107b	52	.	4.24320	5.25918	2.51350	501
chr12	48744092	48745064	Oligo_pvalue_1e-2_peak_172107c	111	.	7.27405	11.18776	7.84407	664
chr12	48936089	48936374	Oligo_pvalue_1e-2_peak_172145	48	.	3.51278	4.85998	2.16196	64
chr12	48939914	48940367	Oligo_pvalue_1e-2_peak_172149	49	.	3.53544	4.95138	2.24332	192
chr12	48964783	48965407	Oligo_pvalue_1e-2_peak_172153	38	.	2.73998	3.87719	1.40611	557
chr12	48965992	48966446	Oligo_pvalue_1e-2_peak_172154	72	.	4.56663	7.22716	4.25790	304
chr12	49012380	49012543	Oligo_pvalue_1e-2_peak_172164	133	.	7.40476	13.39510	9.84842	54
chr12	49056141	49056440	Oligo_pvalue_1e-2_peak_172174	40	.	2.77679	4.08874	1.48257	128
chr12	49075648	49076458	Oligo_pvalue_1e-2_peak_172179a	65	.	4.87329	6.53940	3.63990	45
chr12	49075648	49076458	Oligo_pvalue_1e-2_peak_172179b	110	.	7.03920	11.07391	7.74281	183
chr12	49075648	49076458	Oligo_pvalue_1e-2_peak_172179c	287	.	14.02298	28.74338	23.53594	449
chr12	49075648	49076458	Oligo_pvalue_1e-2_peak_172179d	134	.	8.05845	13.43858	9.88814	590
chr12	49110121	49110915	Oligo_pvalue_1e-2_peak_172189	123	.	7.94176	12.38385	8.93033	483
chr12	49147267	49147715	Oligo_pvalue_1e-2_peak_172197	40	.	2.77679	4.08874	1.48257	396
chr12	49181681	49183470	Oligo_pvalue_1e-2_peak_172216	81	.	5.30316	8.19462	5.12796	1186
chr12	49189291	49189967	Oligo_pvalue_1e-2_peak_172218	72	.	4.56663	7.22716	4.25790	521
chr12	49195711	49196145	Oligo_pvalue_1e-2_peak_172223	40	.	2.77679	4.08874	1.48257	143
chr12	49208609	49209433	Oligo_pvalue_1e-2_peak_172224	118	.	7.47260	11.84525	8.44109	51
chr12	49227415	49227599	Oligo_pvalue_1e-2_peak_172228	40	.	2.77679	4.08874	1.48257	64
chr12	49245728	49246219	Oligo_pvalue_1e-2_peak_172235a	80	.	5.76148	8.03057	4.98100	49
chr12	49245728	49246219	Oligo_pvalue_1e-2_peak_172235b	284	.	14.72377	28.40062	23.24641	326
chr12	49254038	49254181	Oligo_pvalue_1e-2_peak_172237	37	.	2.72183	3.78300	1.32790	70
chr12	49259294	49260078	Oligo_pvalue_1e-2_peak_172238a	74	.	5.35742	7.41268	4.42485	248
chr12	49259294	49260078	Oligo_pvalue_1e-2_peak_172238b	133	.	8.41880	13.37080	9.82713	424
chr12	49284619	49285171	Oligo_pvalue_1e-2_peak_172243	111	.	6.93662	11.18031	7.83775	64
chr12	49297845	49298050	Oligo_pvalue_1e-2_peak_172245	73	.	4.59728	7.39833	4.41194	53
chr12	49320380	49320521	Oligo_pvalue_1e-2_peak_172257	40	.	2.77679	4.08874	1.48257	69
chr12	49330058	49330233	Oligo_pvalue_1e-2_peak_172260	40	.	2.77679	4.08874	1.48257	137
chr12	49350979	49351466	Oligo_pvalue_1e-2_peak_172266a	68	.	4.89277	6.81329	3.88540	311
chr12	49350979	49351466	Oligo_pvalue_1e-2_peak_172266b	131	.	8.15461	13.10219	9.58276	399
chr12	49361977	49362056	Oligo_pvalue_1e-2_peak_172268	40	.	2.77679	4.08874	1.48257	38
chr12	49368007	49368243	Oligo_pvalue_1e-2_peak_172274	53	.	3.62911	5.37785	2.61944	64
chr12	49374450	49375114	Oligo_pvalue_1e-2_peak_172276	40	.	2.77679	4.08874	1.48257	38
chr12	49389327	49389494	Oligo_pvalue_1e-2_peak_172280	71	.	5.01211	7.16245	4.19991	76
chr12	49390711	49391030	Oligo_pvalue_1e-2_peak_172281	70	.	4.98173	7.07040	4.11652	62
chr12	49412278	49413088	Oligo_pvalue_1e-2_peak_172284	163	.	9.83560	16.33736	12.52026	380
chr12	49418240	49418612	Oligo_pvalue_1e-2_peak_172285	37	.	2.72183	3.78300	1.32790	313
chr12	49427229	49427771	Oligo_pvalue_1e-2_peak_172292	86	.	5.40784	8.66157	5.55113	419
chr12	49441709	49441828	Oligo_pvalue_1e-2_peak_172299	40	.	2.77679	4.08874	1.48257	58
chr12	49453977	49455140	Oligo_pvalue_1e-2_peak_172304a	63	.	4.87092	6.39016	3.50693	252
chr12	49453977	49455140	Oligo_pvalue_1e-2_peak_172304b	75	.	5.47979	7.53985	4.54124	444
chr12	49453977	49455140	Oligo_pvalue_1e-2_peak_172304c	75	.	5.47979	7.53985	4.54124	667
chr12	49463414	49463955	Oligo_pvalue_1e-2_peak_172306	195	.	11.21615	19.51374	15.38883	448
chr12	49481997	49482663	Oligo_pvalue_1e-2_peak_172310	68	.	5.10093	6.84728	3.91673	231
chr12	49483661	49483834	Oligo_pvalue_1e-2_peak_172311	90	.	6.29063	9.02020	5.87744	112
chr12	49485683	49486016	Oligo_pvalue_1e-2_peak_172312	64	.	4.89271	6.42638	3.53869	267
chr12	49504097	49504882	Oligo_pvalue_1e-2_peak_172319a	54	.	4.37883	5.48897	2.71942	409
chr12	49504097	49504882	Oligo_pvalue_1e-2_peak_172319b	277	.	14.38759	27.78736	22.71069	662
chr12	49515062	49515295	Oligo_pvalue_1e-2_peak_172322	94	.	5.55357	9.45616	6.26974	49
chr12	49524102	49525499	Oligo_pvalue_1e-2_peak_172323a	79	.	5.59159	7.90261	4.86394	67
chr12	49524102	49525499	Oligo_pvalue_1e-2_peak_172323b	57	.	4.47327	5.73452	2.93554	172
chr12	49524102	49525499	Oligo_pvalue_1e-2_peak_172323c	57	.	4.47327	5.73452	2.93554	965
chr12	49524102	49525499	Oligo_pvalue_1e-2_peak_172323d	222	.	11.74234	22.20324	17.79232	1233
chr12	49539594	49539669	Oligo_pvalue_1e-2_peak_172325	40	.	2.77679	4.08874	1.48257	36
chr12	49580842	49581344	Oligo_pvalue_1e-2_peak_172330	130	.	7.06547	13.02787	9.51661	324
chr12	49581749	49583160	Oligo_pvalue_1e-2_peak_172331a	44	.	3.54289	4.46884	1.81758	53
chr12	49581749	49583160	Oligo_pvalue_1e-2_peak_172331b	52	.	3.93654	5.28805	2.54047	425
chr12	49581749	49583160	Oligo_pvalue_1e-2_peak_172331c	153	.	7.91860	15.34671	11.62191	1198
chr12	49581749	49583160	Oligo_pvalue_1e-2_peak_172331d	142	.	7.52267	14.22746	10.60561	1330
chr12	49592249	49592885	Oligo_pvalue_1e-2_peak_172332	64	.	4.75135	6.43718	3.54747	586
chr12	49608172	49609555	Oligo_pvalue_1e-2_peak_172337	127	.	8.14573	12.75029	9.26478	963
chr12	49616331	49616626	Oligo_pvalue_1e-2_peak_172338	53	.	4.05318	5.32112	2.56998	236
chr12	49621833	49621930	Oligo_pvalue_1e-2_peak_172340	37	.	3.16756	3.79261	1.33552	35
chr12	49626885	49628593	Oligo_pvalue_1e-2_peak_172341a	67	.	5.03243	6.79606	3.87014	62
chr12	49626885	49628593	Oligo_pvalue_1e-2_peak_172341b	68	.	5.05306	6.82959	3.90047	1070
chr12	49626885	49628593	Oligo_pvalue_1e-2_peak_172341c	194	.	10.66756	19.44563	15.32699	1515
chr12	49634666	49634751	Oligo_pvalue_1e-2_peak_172343	40	.	2.77679	4.08874	1.48257	41
chr12	49673696	49673838	Oligo_pvalue_1e-2_peak_172360	40	.	2.77679	4.08874	1.48257	70
chr12	49686971	49687074	Oligo_pvalue_1e-2_peak_172364	40	.	2.77679	4.08874	1.48257	50
chr12	49716606	49717091	Oligo_pvalue_1e-2_peak_172373a	384	.	18.56475	38.43785	31.92652	268
chr12	49716606	49717091	Oligo_pvalue_1e-2_peak_172373b	190	.	10.88279	19.03460	14.95755	420
chr12	49725205	49725930	Oligo_pvalue_1e-2_peak_172375	66	.	4.44800	6.65517	3.74369	427
chr12	49730812	49731113	Oligo_pvalue_1e-2_peak_172376	117	.	7.42758	11.71094	8.32030	223
chr12	49741010	49742122	Oligo_pvalue_1e-2_peak_172380	198	.	11.15795	19.88159	15.71834	677
chr12	49752124	49752674	Oligo_pvalue_1e-2_peak_172383	40	.	2.77679	4.08874	1.48257	373
chr12	49760345	49761550	Oligo_pvalue_1e-2_peak_172384a	100	.	6.77456	10.03915	6.80137	315
chr12	49760345	49761550	Oligo_pvalue_1e-2_peak_172384b	58	.	4.51637	5.88004	3.04771	730
chr12	49843266	49843516	Oligo_pvalue_1e-2_peak_172397	40	.	2.77679	4.08874	1.48257	68
chr12	49847566	49847693	Oligo_pvalue_1e-2_peak_172400	40	.	2.77679	4.08874	1.48257	62
chr12	49855983	49856410	Oligo_pvalue_1e-2_peak_172402	57	.	3.70238	5.78738	2.96356	371
chr12	49892420	49892503	Oligo_pvalue_1e-2_peak_172412	40	.	2.77679	4.08874	1.48257	40
chr12	49907833	49908150	Oligo_pvalue_1e-2_peak_172418	57	.	3.70238	5.78738	2.96356	227
chr12	49932048	49933584	Oligo_pvalue_1e-2_peak_172426	48	.	3.51278	4.85998	2.16196	745
chr12	49942784	49943048	Oligo_pvalue_1e-2_peak_172430	62	.	4.33539	6.20685	3.34103	114
chr12	49944485	49944558	Oligo_pvalue_1e-2_peak_172431	46	.	3.46831	4.69117	2.01435	56
chr12	49951814	49951902	Oligo_pvalue_1e-2_peak_172434	40	.	2.77679	4.08874	1.48257	43
chr12	49961518	49962262	Oligo_pvalue_1e-2_peak_172436	108	.	6.84990	10.86987	7.55638	445
chr12	49974423	49974613	Oligo_pvalue_1e-2_peak_172437	78	.	5.20246	7.80107	4.77041	54
chr12	49976981	49977411	Oligo_pvalue_1e-2_peak_172438	46	.	3.44649	4.61288	1.94511	391
chr12	50016988	50017661	Oligo_pvalue_1e-2_peak_172449a	126	.	7.95058	12.61306	9.13824	159
chr12	50016988	50017661	Oligo_pvalue_1e-2_peak_172449b	100	.	6.72742	10.02220	6.78577	318
chr12	50016988	50017661	Oligo_pvalue_1e-2_peak_172449c	126	.	7.95058	12.61306	9.13824	388
chr12	50030695	50031770	Oligo_pvalue_1e-2_peak_172453	84	.	5.37249	8.49611	5.40177	199
chr12	50037892	50038660	Oligo_pvalue_1e-2_peak_172455	50	.	3.55840	5.04815	2.32833	482
chr12	50067018	50067893	Oligo_pvalue_1e-2_peak_172465a	108	.	6.87612	10.80677	7.49937	91
chr12	50067018	50067893	Oligo_pvalue_1e-2_peak_172465b	144	.	8.46292	14.48918	10.84406	299
chr12	50067018	50067893	Oligo_pvalue_1e-2_peak_172465c	132	.	7.93399	13.23326	9.70326	497
chr12	50067018	50067893	Oligo_pvalue_1e-2_peak_172465d	120	.	7.40506	12.00516	8.58735	600
chr12	50100157	50101581	Oligo_pvalue_1e-2_peak_172474a	93	.	6.33166	9.34988	6.17474	1139
chr12	50100157	50101581	Oligo_pvalue_1e-2_peak_172474b	257	.	13.23893	25.76335	20.93869	1267
chr12	50134801	50135968	Oligo_pvalue_1e-2_peak_172477a	212	.	11.46395	21.25539	16.94775	412
chr12	50134801	50135968	Oligo_pvalue_1e-2_peak_172477b	287	.	14.32993	28.70334	23.50112	532
chr12	50157045	50157204	Oligo_pvalue_1e-2_peak_172482	40	.	2.77679	4.08874	1.48257	44
chr12	50170265	50170524	Oligo_pvalue_1e-2_peak_172485	72	.	4.56663	7.22716	4.25790	76
chr12	50185433	50185569	Oligo_pvalue_1e-2_peak_172490	40	.	2.77679	4.08874	1.48257	67
chr12	50202692	50202844	Oligo_pvalue_1e-2_peak_172496	76	.	5.56328	7.64239	4.62695	99
chr12	50203324	50204134	Oligo_pvalue_1e-2_peak_172497a	64	.	4.89271	6.42638	3.53869	327
chr12	50203324	50204134	Oligo_pvalue_1e-2_peak_172497b	63	.	4.86787	6.37804	3.49576	648
chr12	50215010	50215406	Oligo_pvalue_1e-2_peak_172502	57	.	3.70238	5.78738	2.96356	346
chr12	50221503	50222431	Oligo_pvalue_1e-2_peak_172503	162	.	9.69305	16.26342	12.45312	758
chr12	50236587	50237083	Oligo_pvalue_1e-2_peak_172505a	89	.	6.19195	8.99500	5.85453	162
chr12	50236587	50237083	Oligo_pvalue_1e-2_peak_172505b	89	.	6.19195	8.99500	5.85453	340
chr12	50262626	50263220	Oligo_pvalue_1e-2_peak_172510	49	.	4.06918	4.97578	2.26466	490
chr12	50268314	50268663	Oligo_pvalue_1e-2_peak_172512a	65	.	4.94315	6.52570	3.62922	176
chr12	50268314	50268663	Oligo_pvalue_1e-2_peak_172512b	65	.	4.94315	6.52570	3.62922	294
chr12	50274676	50274919	Oligo_pvalue_1e-2_peak_172513	54	.	4.10172	5.45601	2.68850	119
chr12	50275402	50275708	Oligo_pvalue_1e-2_peak_172514	40	.	3.28138	4.09424	1.48517	37
chr12	50276341	50277178	Oligo_pvalue_1e-2_peak_172515	40	.	3.28138	4.09424	1.48517	189
chr12	50288328	50288813	Oligo_pvalue_1e-2_peak_172522	49	.	3.53544	4.95138	2.24332	375
chr12	50296936	50298099	Oligo_pvalue_1e-2_peak_172524a	61	.	4.60052	6.10650	3.25302	322
chr12	50296936	50298099	Oligo_pvalue_1e-2_peak_172524b	151	.	8.62550	15.16675	11.45891	842
chr12	50339287	50339662	Oligo_pvalue_1e-2_peak_172532	75	.	4.62798	7.58235	4.57172	283
chr12	50354953	50355167	Oligo_pvalue_1e-2_peak_172540	39	.	2.75837	3.97911	1.48257	52
chr12	50360918	50361571	Oligo_pvalue_1e-2_peak_172542	169	.	10.07320	16.97449	13.09785	139
chr12	50362865	50363159	Oligo_pvalue_1e-2_peak_172543	45	.	3.80542	4.50517	1.85057	252
chr12	50368120	50368278	Oligo_pvalue_1e-2_peak_172544	93	.	6.46204	9.39162	6.21370	50
chr12	50372880	50373333	Oligo_pvalue_1e-2_peak_172545a	123	.	7.77698	12.31224	8.86597	113
chr12	50372880	50373333	Oligo_pvalue_1e-2_peak_172545b	105	.	7.00905	10.51782	7.23536	360
chr12	50377826	50378021	Oligo_pvalue_1e-2_peak_172546	45	.	3.72273	4.52573	1.86967	156
chr12	50398979	50400464	Oligo_pvalue_1e-2_peak_172553	41	.	3.30115	4.15062	1.53491	912
chr12	50407503	50407909	Oligo_pvalue_1e-2_peak_172554	40	.	3.26184	4.03980	1.48257	123
chr12	50419146	50419576	Oligo_pvalue_1e-2_peak_172555	123	.	7.87340	12.35105	8.90102	250
chr12	50432991	50433510	Oligo_pvalue_1e-2_peak_172558	40	.	2.77679	4.08874	1.48257	50
chr12	50450980	50451631	Oligo_pvalue_1e-2_peak_172567	80	.	5.76826	8.05376	5.00150	409
chr12	50456992	50457065	Oligo_pvalue_1e-2_peak_172568	46	.	3.44649	4.61288	1.94511	35
chr12	50468963	50469588	Oligo_pvalue_1e-2_peak_172575	96	.	6.10820	9.60739	6.40786	221
chr12	50478870	50479408	Oligo_pvalue_1e-2_peak_172578	141	.	8.81655	14.19434	10.57504	92
chr12	50495540	50496459	Oligo_pvalue_1e-2_peak_172581	76	.	5.59167	7.69798	4.67744	591
chr12	50497757	50497866	Oligo_pvalue_1e-2_peak_172582	51	.	4.17246	5.17088	2.43643	49
chr12	50505073	50506164	Oligo_pvalue_1e-2_peak_172583a	55	.	4.23689	5.53922	2.76068	285
chr12	50505073	50506164	Oligo_pvalue_1e-2_peak_172583b	177	.	9.38306	17.78045	13.82588	570
chr12	50505073	50506164	Oligo_pvalue_1e-2_peak_172583c	95	.	6.09899	9.55179	6.35753	849
chr12	50528933	50529501	Oligo_pvalue_1e-2_peak_172586	111	.	6.93662	11.18031	7.83775	131
chr12	50560859	50561694	Oligo_pvalue_1e-2_peak_172590a	218	.	11.50748	21.80560	17.43698	369
chr12	50560859	50561694	Oligo_pvalue_1e-2_peak_172590b	203	.	10.95950	20.39898	16.18104	525
chr12	50614220	50614494	Oligo_pvalue_1e-2_peak_172599	51	.	3.58166	5.15094	2.41837	215
chr12	50676975	50677544	Oligo_pvalue_1e-2_peak_172612	121	.	7.56430	12.12922	8.69832	499
chr12	50794209	50794958	Oligo_pvalue_1e-2_peak_172625	81	.	5.64107	8.12096	5.06167	399
chr12	50898677	50900086	Oligo_pvalue_1e-2_peak_172641a	129	.	7.99132	12.97845	9.47072	121
chr12	50898677	50900086	Oligo_pvalue_1e-2_peak_172641b	129	.	7.99132	12.97845	9.47072	215
chr12	50898677	50900086	Oligo_pvalue_1e-2_peak_172641c	69	.	5.13728	6.96717	4.02426	418
chr12	50898677	50900086	Oligo_pvalue_1e-2_peak_172641d	58	.	4.56647	5.88525	3.05235	1277
chr12	50919903	50919976	Oligo_pvalue_1e-2_peak_172648	40	.	3.28138	4.09424	1.48517	59
chr12	50923653	50924087	Oligo_pvalue_1e-2_peak_172649	69	.	4.95172	6.98166	4.03681	333
chr12	50966802	50967481	Oligo_pvalue_1e-2_peak_172672	51	.	3.58166	5.15094	2.41837	618
chr12	50968269	50968397	Oligo_pvalue_1e-2_peak_172673	37	.	2.72183	3.78300	1.32790	63
chr12	50969762	50969905	Oligo_pvalue_1e-2_peak_172675	37	.	2.72183	3.78300	1.32790	70
chr12	50975324	50975652	Oligo_pvalue_1e-2_peak_172677	40	.	2.77679	4.08874	1.48257	284
chr12	51008209	51008549	Oligo_pvalue_1e-2_peak_172688	38	.	2.73998	3.87719	1.40611	271
chr12	51036181	51036254	Oligo_pvalue_1e-2_peak_172710	39	.	3.22347	3.93622	1.45844	31
chr12	51055638	51055928	Oligo_pvalue_1e-2_peak_172718	83	.	5.92768	8.33063	5.25234	230
chr12	51058267	51058785	Oligo_pvalue_1e-2_peak_172719	70	.	5.26905	7.08836	4.13205	59
chr12	51078439	51078571	Oligo_pvalue_1e-2_peak_172726	37	.	2.72183	3.78300	1.32790	65
chr12	51083565	51083638	Oligo_pvalue_1e-2_peak_172728	40	.	3.28138	4.09424	1.48517	50
chr12	51084536	51085055	Oligo_pvalue_1e-2_peak_172729	68	.	4.92207	6.89603	3.96172	435
chr12	51090880	51090987	Oligo_pvalue_1e-2_peak_172730	37	.	2.72183	3.78300	1.32790	52
chr12	51094524	51095007	Oligo_pvalue_1e-2_peak_172734	37	.	2.72183	3.78300	1.32790	57
chr12	51101168	51101950	Oligo_pvalue_1e-2_peak_172737	39	.	2.75837	3.97911	1.48257	211
chr12	51128375	51129025	Oligo_pvalue_1e-2_peak_172755	53	.	3.62911	5.37785	2.61944	66
chr12	51157331	51158739	Oligo_pvalue_1e-2_peak_172765a	82	.	5.87122	8.22773	5.15790	245
chr12	51157331	51158739	Oligo_pvalue_1e-2_peak_172765b	69	.	5.21887	6.99745	4.05175	469
chr12	51218971	51219398	Oligo_pvalue_1e-2_peak_172781	40	.	2.77679	4.08874	1.48257	385
chr12	51277651	51278179	Oligo_pvalue_1e-2_peak_172788	40	.	2.77679	4.08874	1.48257	50
chr12	51316749	51316861	Oligo_pvalue_1e-2_peak_172793	41	.	3.53082	4.13302	1.52070	50
chr12	51318272	51319445	Oligo_pvalue_1e-2_peak_172795a	104	.	7.02543	10.45915	7.18305	62
chr12	51318272	51319445	Oligo_pvalue_1e-2_peak_172795b	77	.	5.62035	7.75457	4.72927	192
chr12	51318272	51319445	Oligo_pvalue_1e-2_peak_172795c	64	.	4.91780	6.47559	3.58338	551
chr12	51378505	51378600	Oligo_pvalue_1e-2_peak_172811	57	.	3.70238	5.78738	2.96356	47
chr12	51402825	51403236	Oligo_pvalue_1e-2_peak_172820a	72	.	5.29821	7.27678	4.30230	249
chr12	51402825	51403236	Oligo_pvalue_1e-2_peak_172820b	86	.	6.05510	8.67509	5.56331	330
chr12	51414022	51414532	Oligo_pvalue_1e-2_peak_172822	89	.	6.25869	8.95735	5.81991	358
chr12	51419421	51420405	Oligo_pvalue_1e-2_peak_172823a	79	.	5.59159	7.90261	4.86394	235
chr12	51419421	51420405	Oligo_pvalue_1e-2_peak_172823b	181	.	10.14771	18.12906	14.14004	853
chr12	51422006	51422156	Oligo_pvalue_1e-2_peak_172824	38	.	3.42485	3.87831	1.40687	65
chr12	51441490	51442194	Oligo_pvalue_1e-2_peak_172828a	160	.	9.68657	16.03960	12.25060	299
chr12	51441490	51442194	Oligo_pvalue_1e-2_peak_172828b	51	.	4.15139	5.13051	2.40403	580
chr12	51471795	51471950	Oligo_pvalue_1e-2_peak_172838	81	.	5.30316	8.19462	5.12796	58
chr12	51476933	51477536	Oligo_pvalue_1e-2_peak_172839a	57	.	4.54486	5.77904	2.96356	190
chr12	51476933	51477536	Oligo_pvalue_1e-2_peak_172839b	149	.	9.13302	14.98313	11.29064	421
chr12	51476933	51477536	Oligo_pvalue_1e-2_peak_172839c	164	.	9.78537	16.43357	12.60814	515
chr12	51488526	51488719	Oligo_pvalue_1e-2_peak_172842	40	.	2.77679	4.08874	1.48257	58
chr12	51524102	51524230	Oligo_pvalue_1e-2_peak_172850	40	.	2.77679	4.08874	1.48257	63
chr12	51566482	51567114	Oligo_pvalue_1e-2_peak_172861a	130	.	8.28001	13.04990	9.53614	265
chr12	51566482	51567114	Oligo_pvalue_1e-2_peak_172861b	146	.	9.03274	14.61348	10.95638	539
chr12	51577401	51577881	Oligo_pvalue_1e-2_peak_172863	108	.	6.39328	10.89761	7.58057	351
chr12	51599169	51599390	Oligo_pvalue_1e-2_peak_172872	88	.	5.88334	8.82639	5.70252	162
chr12	51604551	51605155	Oligo_pvalue_1e-2_peak_172873	150	.	9.23574	15.08694	11.38586	470
chr12	51610781	51612090	Oligo_pvalue_1e-2_peak_172874a	72	.	5.26910	7.21123	4.24548	341
chr12	51610781	51612090	Oligo_pvalue_1e-2_peak_172874b	58	.	4.51637	5.88004	3.04771	1257
chr12	51632410	51633140	Oligo_pvalue_1e-2_peak_172878a	213	.	11.97047	21.37435	17.05205	173
chr12	51632410	51633140	Oligo_pvalue_1e-2_peak_172878b	97	.	6.65026	9.73652	6.52645	645
chr12	51663296	51663697	Oligo_pvalue_1e-2_peak_172884	73	.	4.59728	7.39833	4.41194	336
chr12	51664063	51664509	Oligo_pvalue_1e-2_peak_172885	39	.	2.75837	3.97911	1.48257	216
chr12	51735029	51735568	Oligo_pvalue_1e-2_peak_172899	70	.	4.53638	7.06887	4.11652	369
chr12	51745618	51746104	Oligo_pvalue_1e-2_peak_172903	60	.	4.28119	6.01457	3.16815	292
chr12	51755922	51756550	Oligo_pvalue_1e-2_peak_172904	121	.	7.79120	12.10591	8.67908	415
chr12	51775209	51775282	Oligo_pvalue_1e-2_peak_172906	46	.	3.44649	4.61288	1.94511	61
chr12	51782668	51782963	Oligo_pvalue_1e-2_peak_172907	74	.	5.33049	7.47939	4.48592	208
chr12	51818134	51819093	Oligo_pvalue_1e-2_peak_172924a	247	.	12.93509	24.73863	20.04026	417
chr12	51818134	51819093	Oligo_pvalue_1e-2_peak_172924b	50	.	4.13345	5.07733	2.35432	845
chr12	51835678	51836100	Oligo_pvalue_1e-2_peak_172934	40	.	2.77679	4.08874	1.48257	39
chr12	51836428	51836508	Oligo_pvalue_1e-2_peak_172935	40	.	2.77679	4.08874	1.48257	39
chr12	51844670	51844780	Oligo_pvalue_1e-2_peak_172938	40	.	2.77679	4.08874	1.48257	54
chr12	51854180	51854665	Oligo_pvalue_1e-2_peak_172943	40	.	2.77679	4.08874	1.48257	166
chr12	51925837	51926029	Oligo_pvalue_1e-2_peak_172965	72	.	4.56663	7.22716	4.25790	52
chr12	51927958	51928327	Oligo_pvalue_1e-2_peak_172966	53	.	3.62911	5.37785	2.61944	307
chr12	51984591	51985721	Oligo_pvalue_1e-2_peak_172976	62	.	4.33539	6.20685	3.34103	180
chr12	52071891	52072205	Oligo_pvalue_1e-2_peak_172986	40	.	2.77679	4.08874	1.48257	259
chr12	52114971	52115633	Oligo_pvalue_1e-2_peak_172991	113	.	6.47917	11.39670	8.03392	579
chr12	52145588	52145731	Oligo_pvalue_1e-2_peak_172996	44	.	3.70261	4.48264	1.82922	44
chr12	52146100	52146628	Oligo_pvalue_1e-2_peak_172997	175	.	10.42365	17.58349	13.64834	399
chr12	52173795	52174037	Oligo_pvalue_1e-2_peak_173003	40	.	2.77679	4.08874	1.48257	43
chr12	52207977	52208463	Oligo_pvalue_1e-2_peak_173010	99	.	6.56276	9.96641	6.73456	258
chr12	52213789	52215118	Oligo_pvalue_1e-2_peak_173011	55	.	4.37222	5.57009	2.78926	695
chr12	52240841	52240941	Oligo_pvalue_1e-2_peak_173019	57	.	3.70238	5.78738	2.96356	48
chr12	52312303	52312439	Oligo_pvalue_1e-2_peak_173034	40	.	2.77679	4.08874	1.48257	67
chr12	52344933	52345939	Oligo_pvalue_1e-2_peak_173044	118	.	7.65345	11.81495	8.41387	577
chr12	52374115	52374241	Oligo_pvalue_1e-2_peak_173054	40	.	2.77679	4.08874	1.48257	62
chr12	52397721	52398212	Oligo_pvalue_1e-2_peak_173060	37	.	2.72183	3.78300	1.32790	377
chr12	52404056	52404406	Oligo_pvalue_1e-2_peak_173061	121	.	7.78392	12.12817	8.69826	239
chr12	52417286	52417713	Oligo_pvalue_1e-2_peak_173067	61	.	4.64396	6.17345	3.31215	357
chr12	52419309	52419768	Oligo_pvalue_1e-2_peak_173068	61	.	4.64396	6.17345	3.31215	58
chr12	52426764	52427175	Oligo_pvalue_1e-2_peak_173069	200	.	11.53652	20.07708	15.89194	130
chr12	52430890	52430983	Oligo_pvalue_1e-2_peak_173070	42	.	3.58629	4.24258	1.61760	48
chr12	52444500	52445395	Oligo_pvalue_1e-2_peak_173076	70	.	5.21182	7.08455	4.12909	651
chr12	52449347	52449958	Oligo_pvalue_1e-2_peak_173077	54	.	4.32620	5.47526	2.70665	401
chr12	52455437	52457327	Oligo_pvalue_1e-2_peak_173078a	81	.	5.73197	8.13365	5.07277	49
chr12	52455437	52457327	Oligo_pvalue_1e-2_peak_173078b	130	.	8.02476	13.03482	9.52215	284
chr12	52463070	52463856	Oligo_pvalue_1e-2_peak_173079a	197	.	11.35718	19.70343	15.55761	418
chr12	52463070	52463856	Oligo_pvalue_1e-2_peak_173079b	106	.	7.09824	10.60580	7.31545	710
chr12	52519891	52520019	Oligo_pvalue_1e-2_peak_173090	40	.	2.77679	4.08874	1.48257	63
chr12	52546006	52546103	Oligo_pvalue_1e-2_peak_173100	39	.	2.75837	3.97911	1.48257	47
chr12	52550424	52550992	Oligo_pvalue_1e-2_peak_173103	40	.	2.77679	4.08874	1.48257	42
chr12	52557760	52558013	Oligo_pvalue_1e-2_peak_173104	40	.	2.77679	4.08874	1.48257	109
chr12	52595960	52596590	Oligo_pvalue_1e-2_peak_173114	39	.	2.75837	3.97911	1.48257	216
chr12	52600106	52600254	Oligo_pvalue_1e-2_peak_173116	38	.	2.73998	3.87719	1.40611	70
chr12	52607369	52608122	Oligo_pvalue_1e-2_peak_173121	72	.	4.56663	7.22716	4.25790	174
chr12	52611960	52612077	Oligo_pvalue_1e-2_peak_173122	38	.	2.73998	3.87719	1.40611	57
chr12	52628812	52628899	Oligo_pvalue_1e-2_peak_173126	40	.	2.77679	4.08874	1.48257	42
chr12	52654358	52654967	Oligo_pvalue_1e-2_peak_173134	64	.	4.75135	6.43718	3.54747	168
chr12	52658248	52658565	Oligo_pvalue_1e-2_peak_173135	40	.	3.49479	4.06336	1.48257	156
chr12	52661140	52661859	Oligo_pvalue_1e-2_peak_173136	74	.	5.35742	7.41268	4.42485	514
chr12	52672467	52673297	Oligo_pvalue_1e-2_peak_173139	53	.	3.62911	5.37785	2.61944	478
chr12	52701837	52702871	Oligo_pvalue_1e-2_peak_173146	66	.	4.44800	6.65517	3.74369	705
chr12	52715070	52715585	Oligo_pvalue_1e-2_peak_173154	84	.	5.37249	8.49611	5.40177	198
chr12	52721409	52721582	Oligo_pvalue_1e-2_peak_173158	40	.	2.77679	4.08874	1.48257	56
chr12	52744822	52745234	Oligo_pvalue_1e-2_peak_173165	40	.	2.77679	4.08874	1.48257	153
chr12	52765208	52765396	Oligo_pvalue_1e-2_peak_173170	40	.	2.77679	4.08874	1.48257	39
chr12	52766509	52767012	Oligo_pvalue_1e-2_peak_173171	40	.	2.77679	4.08874	1.48257	84
chr12	52773589	52773688	Oligo_pvalue_1e-2_peak_173172	40	.	2.77679	4.08874	1.48257	48
chr12	52784782	52785095	Oligo_pvalue_1e-2_peak_173175	57	.	3.70238	5.78738	2.96356	270
chr12	52785386	52785679	Oligo_pvalue_1e-2_peak_173176	40	.	2.77679	4.08874	1.48257	40
chr12	52848273	52848456	Oligo_pvalue_1e-2_peak_173196	75	.	4.62798	7.58235	4.57172	48
chr12	52871820	52871947	Oligo_pvalue_1e-2_peak_173202	40	.	2.77679	4.08874	1.48257	62
chr12	52900823	52900949	Oligo_pvalue_1e-2_peak_173213	40	.	2.77679	4.08874	1.48257	62
chr12	52922290	52922638	Oligo_pvalue_1e-2_peak_173221	123	.	7.21045	12.33245	8.88452	284
chr12	52929637	52929725	Oligo_pvalue_1e-2_peak_173225	40	.	2.77679	4.08874	1.48257	43
chr12	52938097	52938614	Oligo_pvalue_1e-2_peak_173228	57	.	3.70238	5.78738	2.96356	418
chr12	52952763	52952870	Oligo_pvalue_1e-2_peak_173233	40	.	2.77679	4.08874	1.48257	52
chr12	52962108	52962375	Oligo_pvalue_1e-2_peak_173236	57	.	3.70238	5.78738	2.96356	72
chr12	52973485	52973822	Oligo_pvalue_1e-2_peak_173238	40	.	2.77679	4.08874	1.48257	265
chr12	52976971	52977106	Oligo_pvalue_1e-2_peak_173240	40	.	2.77679	4.08874	1.48257	54
chr12	53028149	53028391	Oligo_pvalue_1e-2_peak_173249	103	.	6.68282	10.32403	7.05866	78
chr12	53042808	53042944	Oligo_pvalue_1e-2_peak_173252	40	.	2.77679	4.08874	1.48257	67
chr12	53190208	53190346	Oligo_pvalue_1e-2_peak_173285	40	.	2.77679	4.08874	1.48257	68
chr12	53269909	53270036	Oligo_pvalue_1e-2_peak_173298	40	.	2.77679	4.08874	1.48257	62
chr12	53273424	53273686	Oligo_pvalue_1e-2_peak_173300	40	.	2.77679	4.08874	1.48257	200
chr12	53296860	53297843	Oligo_pvalue_1e-2_peak_173306	75	.	4.62798	7.58235	4.57172	588
chr12	53339853	53340246	Oligo_pvalue_1e-2_peak_173316	40	.	2.77679	4.08874	1.48257	346
chr12	53356542	53356672	Oligo_pvalue_1e-2_peak_173322	40	.	2.77679	4.08874	1.48257	64
chr12	53374597	53375390	Oligo_pvalue_1e-2_peak_173327	57	.	3.70238	5.78738	2.96356	225
chr12	53399595	53400275	Oligo_pvalue_1e-2_peak_173329a	52	.	4.23699	5.29645	2.54748	174
chr12	53399595	53400275	Oligo_pvalue_1e-2_peak_173329b	120	.	7.80806	12.03706	8.61542	402
chr12	53438169	53438262	Oligo_pvalue_1e-2_peak_173337	50	.	3.88937	5.00275	2.29061	59
chr12	53440825	53441553	Oligo_pvalue_1e-2_peak_173339b	81	.	4.84637	8.14793	5.08671	437
chr12	53444768	53445422	Oligo_pvalue_1e-2_peak_173340	42	.	3.04987	4.23554	1.61182	150
chr12	53446477	53446703	Oligo_pvalue_1e-2_peak_173341	95	.	5.29282	9.59416	6.39665	50
chr12	53447320	53447637	Oligo_pvalue_1e-2_peak_173342	42	.	3.28515	4.25512	1.62947	40
chr12	53448061	53448452	Oligo_pvalue_1e-2_peak_173343	156	.	7.53450	15.61473	11.86597	297
chr12	53459860	53460085	Oligo_pvalue_1e-2_peak_173344	76	.	5.16974	7.68256	4.66362	149
chr12	53472790	53473469	Oligo_pvalue_1e-2_peak_173349	347	.	16.48476	34.73480	28.67878	559
chr12	53480204	53480470	Oligo_pvalue_1e-2_peak_173351	40	.	2.77679	4.08874	1.48257	152
chr12	53493126	53493532	Oligo_pvalue_1e-2_peak_173361	57	.	3.70238	5.78738	2.96356	296
chr12	53553330	53553491	Oligo_pvalue_1e-2_peak_173371	57	.	3.70238	5.78738	2.96356	46
chr12	53573935	53575008	Oligo_pvalue_1e-2_peak_173377a	101	.	6.81875	10.18116	6.93039	366
chr12	53573935	53575008	Oligo_pvalue_1e-2_peak_173377b	169	.	9.91818	16.96937	13.09388	505
chr12	53573935	53575008	Oligo_pvalue_1e-2_peak_173377c	101	.	6.81875	10.18116	6.93039	821
chr12	53573935	53575008	Oligo_pvalue_1e-2_peak_173377d	65	.	4.95909	6.54059	3.64046	934
chr12	53591536	53591732	Oligo_pvalue_1e-2_peak_173383	110	.	6.89299	11.02150	7.69335	108
chr12	53607094	53607414	Oligo_pvalue_1e-2_peak_173387	105	.	6.76533	10.58580	7.29725	206
chr12	53614509	53615088	Oligo_pvalue_1e-2_peak_173388	58	.	4.56651	5.81765	2.99227	47
chr12	53615401	53615695	Oligo_pvalue_1e-2_peak_173389	58	.	4.56651	5.81765	2.99227	161
chr12	53617239	53617371	Oligo_pvalue_1e-2_peak_173390	37	.	3.32513	3.74949	1.30358	87
chr12	53626066	53626538	Oligo_pvalue_1e-2_peak_173393	37	.	2.72183	3.78300	1.32790	51
chr12	53645461	53646056	Oligo_pvalue_1e-2_peak_173402a	135	.	8.30289	13.53559	9.97692	429
chr12	53645461	53646056	Oligo_pvalue_1e-2_peak_173402b	86	.	5.81202	8.60663	5.50091	547
chr12	53661971	53662335	Oligo_pvalue_1e-2_peak_173407	40	.	2.77679	4.08874	1.48257	53
chr12	53689006	53689354	Oligo_pvalue_1e-2_peak_173411	155	.	9.47315	15.52267	11.78207	288
chr12	53693013	53693655	Oligo_pvalue_1e-2_peak_173412a	69	.	5.15578	6.96338	4.02097	440
chr12	53693013	53693655	Oligo_pvalue_1e-2_peak_173412b	69	.	5.15578	6.96338	4.02097	561
chr12	53715068	53715501	Oligo_pvalue_1e-2_peak_173415	119	.	6.42146	11.93799	8.52573	115
chr12	53718648	53719874	Oligo_pvalue_1e-2_peak_173416a	194	.	8.84956	19.42014	15.30520	126
chr12	53718648	53719874	Oligo_pvalue_1e-2_peak_173416b	46	.	3.53982	4.66228	1.98942	444
chr12	53718648	53719874	Oligo_pvalue_1e-2_peak_173416c	79	.	4.93027	7.97690	4.93125	973
chr12	53718648	53719874	Oligo_pvalue_1e-2_peak_173416d	148	.	7.35758	14.84424	11.16529	1098
chr12	53724623	53724738	Oligo_pvalue_1e-2_peak_173417	38	.	3.20461	3.88688	1.41352	68
chr12	53738263	53739303	Oligo_pvalue_1e-2_peak_173424a	144	.	8.83838	14.44705	10.80489	443
chr12	53738263	53739303	Oligo_pvalue_1e-2_peak_173424b	55	.	4.41919	5.55854	2.77924	668
chr12	53738263	53739303	Oligo_pvalue_1e-2_peak_173424c	158	.	9.46970	15.85782	12.08520	924
chr12	53746359	53746701	Oligo_pvalue_1e-2_peak_173425	73	.	4.59728	7.39833	4.41194	245
chr12	53764677	53765320	Oligo_pvalue_1e-2_peak_173434	51	.	3.58166	5.15094	2.41837	195
chr12	53773132	53774543	Oligo_pvalue_1e-2_peak_173435a	167	.	8.21202	16.79602	12.93507	218
chr12	53773132	53774543	Oligo_pvalue_1e-2_peak_173435b	104	.	5.97238	10.40411	7.13204	385
chr12	53773132	53774543	Oligo_pvalue_1e-2_peak_173435c	179	.	8.60875	17.97460	14.00246	588
chr12	53773132	53774543	Oligo_pvalue_1e-2_peak_173435d	135	.	7.11158	13.53336	9.97559	718
chr12	53773132	53774543	Oligo_pvalue_1e-2_peak_173435e	124	.	6.73728	12.47570	9.01421	860
chr12	53773132	53774543	Oligo_pvalue_1e-2_peak_173435f	58	.	4.12851	5.82614	2.99897	1315
chr12	53782135	53782227	Oligo_pvalue_1e-2_peak_173437	37	.	2.72183	3.78300	1.32790	45
chr12	53801726	53801841	Oligo_pvalue_1e-2_peak_173446	40	.	2.77679	4.08874	1.48257	56
chr12	53814857	53815570	Oligo_pvalue_1e-2_peak_173452	57	.	3.70238	5.78738	2.96356	567
chr12	53834959	53835623	Oligo_pvalue_1e-2_peak_173456	234	.	12.88572	23.43226	18.88580	483
chr12	53845609	53846622	Oligo_pvalue_1e-2_peak_173457a	221	.	11.41612	22.15878	17.75318	101
chr12	53845609	53846622	Oligo_pvalue_1e-2_peak_173457b	142	.	8.33420	14.27691	10.65185	304
chr12	53845609	53846622	Oligo_pvalue_1e-2_peak_173457c	43	.	3.64621	4.30377	1.67217	526
chr12	53845609	53846622	Oligo_pvalue_1e-2_peak_173457d	62	.	4.67023	6.21640	3.34977	773
chr12	53859697	53860104	Oligo_pvalue_1e-2_peak_173460	40	.	2.77679	4.08874	1.48257	67
chr12	53886492	53887127	Oligo_pvalue_1e-2_peak_173477	205	.	11.70315	20.58944	16.35296	458
chr12	53894502	53895384	Oligo_pvalue_1e-2_peak_173479a	185	.	9.27331	18.59557	14.56087	100
chr12	53894502	53895384	Oligo_pvalue_1e-2_peak_173479b	95	.	5.88309	9.54099	6.34839	588
chr12	53902465	53902591	Oligo_pvalue_1e-2_peak_173480	151	.	9.07815	15.10245	11.40077	68
chr12	53922416	53922543	Oligo_pvalue_1e-2_peak_173485	38	.	2.73998	3.87719	1.40611	62
chr12	53927373	53927785	Oligo_pvalue_1e-2_peak_173487	50	.	3.93670	5.01899	2.30430	109
chr12	53932299	53932518	Oligo_pvalue_1e-2_peak_173488	87	.	6.08874	8.75215	5.63345	146
chr12	53937036	53937579	Oligo_pvalue_1e-2_peak_173489	97	.	6.48508	9.74780	6.53631	419
chr12	53954735	53955164	Oligo_pvalue_1e-2_peak_173495	40	.	2.77679	4.08874	1.48257	60
chr12	53971295	53971730	Oligo_pvalue_1e-2_peak_173505	39	.	2.75837	3.97911	1.48257	57
chr12	53973306	53973428	Oligo_pvalue_1e-2_peak_173507	37	.	2.72183	3.78300	1.32790	60
chr12	53979021	53979564	Oligo_pvalue_1e-2_peak_173512	40	.	2.77679	4.08874	1.48257	256
chr12	53985248	53986421	Oligo_pvalue_1e-2_peak_173513	76	.	5.59167	7.69798	4.67744	461
chr12	53987459	53987797	Oligo_pvalue_1e-2_peak_173514	51	.	4.17246	5.17088	2.43643	288
chr12	53995196	53995725	Oligo_pvalue_1e-2_peak_173515	56	.	4.41924	5.66894	2.87573	453
chr12	53996569	53996656	Oligo_pvalue_1e-2_peak_173516	57	.	4.44313	5.71997	2.92171	39
chr12	54019746	54020376	Oligo_pvalue_1e-2_peak_173529a	224	.	11.59176	22.45244	18.01529	131
chr12	54019746	54020376	Oligo_pvalue_1e-2_peak_173529b	196	.	10.53796	19.69258	15.54941	246
chr12	54019746	54020376	Oligo_pvalue_1e-2_peak_173529c	131	.	7.90347	13.18304	9.65630	471
chr12	54052520	54053273	Oligo_pvalue_1e-2_peak_173536a	90	.	6.32289	9.08417	5.93307	208
chr12	54052520	54053273	Oligo_pvalue_1e-2_peak_173536b	193	.	11.18334	19.34974	15.24117	402
chr12	54069650	54071040	Oligo_pvalue_1e-2_peak_173540a	61	.	4.46229	6.10958	3.25400	63
chr12	54069650	54071040	Oligo_pvalue_1e-2_peak_173540b	80	.	5.35475	8.05080	4.99938	286
chr12	54069650	54071040	Oligo_pvalue_1e-2_peak_173540c	112	.	6.69344	11.21400	7.86832	372
chr12	54069650	54071040	Oligo_pvalue_1e-2_peak_173540d	70	.	4.90852	7.06165	4.11214	1009
chr12	54069650	54071040	Oligo_pvalue_1e-2_peak_173540e	80	.	5.35475	8.05080	4.99938	1166
chr12	54082981	54083065	Oligo_pvalue_1e-2_peak_173544	40	.	2.77679	4.08874	1.48257	41
chr12	54089190	54089534	Oligo_pvalue_1e-2_peak_173545	39	.	3.24254	3.98716	1.48257	154
chr12	54090035	54090395	Oligo_pvalue_1e-2_peak_173546	98	.	6.52369	9.85529	6.63459	212
chr12	54095544	54095864	Oligo_pvalue_1e-2_peak_173547	72	.	4.56663	7.22716	4.25790	227
chr12	54120925	54121627	Oligo_pvalue_1e-2_peak_173561	391	.	18.30528	39.13425	32.55338	492
chr12	54140359	54140827	Oligo_pvalue_1e-2_peak_173568	139	.	8.66074	13.96182	10.36518	261
chr12	54150767	54151210	Oligo_pvalue_1e-2_peak_173570	81	.	5.30316	8.19462	5.12796	393
chr12	54192161	54192716	Oligo_pvalue_1e-2_peak_173581	156	.	9.52381	15.63154	11.88005	367
chr12	54263449	54263616	Oligo_pvalue_1e-2_peak_173604	40	.	2.77679	4.08874	1.48257	37
chr12	54346317	54346832	Oligo_pvalue_1e-2_peak_173630	52	.	3.60523	5.26053	2.51350	445
chr12	54353076	54353154	Oligo_pvalue_1e-2_peak_173635	40	.	2.77679	4.08874	1.48257	38
chr12	54378577	54378869	Oligo_pvalue_1e-2_peak_173649	37	.	2.72183	3.78300	1.32790	37
chr12	54379350	54379633	Oligo_pvalue_1e-2_peak_173650	37	.	2.72183	3.78300	1.32790	46
chr12	54389418	54389807	Oligo_pvalue_1e-2_peak_173653	46	.	3.44649	4.61288	1.94511	70
chr12	54399609	54400094	Oligo_pvalue_1e-2_peak_173654	112	.	7.25280	11.21729	7.87054	375
chr12	54405384	54405514	Oligo_pvalue_1e-2_peak_173655	40	.	2.77679	4.08874	1.48257	64
chr12	54411534	54412145	Oligo_pvalue_1e-2_peak_173658	63	.	4.36300	6.31016	3.43332	247
chr12	54427056	54427856	Oligo_pvalue_1e-2_peak_173666	40	.	2.77679	4.08874	1.48257	732
chr12	54450421	54450536	Oligo_pvalue_1e-2_peak_173679	40	.	2.77679	4.08874	1.48257	56
chr12	54499741	54500351	Oligo_pvalue_1e-2_peak_173688	40	.	2.77679	4.08874	1.48257	276
chr12	54566736	54567199	Oligo_pvalue_1e-2_peak_173709	40	.	2.77679	4.08874	1.48257	357
chr12	54567868	54568393	Oligo_pvalue_1e-2_peak_173710	40	.	2.77679	4.08874	1.48257	465
chr12	54576923	54577160	Oligo_pvalue_1e-2_peak_173711	40	.	2.77679	4.08874	1.48257	175
chr12	54582749	54582953	Oligo_pvalue_1e-2_peak_173713	125	.	7.96495	12.58663	9.11629	124
chr12	54585187	54585604	Oligo_pvalue_1e-2_peak_173714	50	.	3.95946	5.07586	2.35333	347
chr12	54608585	54608800	Oligo_pvalue_1e-2_peak_173724	54	.	4.26439	5.40194	2.63979	86
chr12	54610973	54611188	Oligo_pvalue_1e-2_peak_173725	72	.	5.16956	7.22199	4.25555	47
chr12	54611591	54612124	Oligo_pvalue_1e-2_peak_173726	105	.	6.74589	10.59466	7.30570	262
chr12	54614001	54614081	Oligo_pvalue_1e-2_peak_173727	49	.	4.08068	4.99105	2.27908	39
chr12	54645236	54645375	Oligo_pvalue_1e-2_peak_173739	40	.	2.77679	4.08874	1.48257	68
chr12	54652018	54652091	Oligo_pvalue_1e-2_peak_173740	41	.	3.30115	4.15062	1.53491	45
chr12	54653165	54653527	Oligo_pvalue_1e-2_peak_173741	131	.	8.15461	13.10219	9.58276	285
chr12	54673332	54674642	Oligo_pvalue_1e-2_peak_173747a	234	.	10.85912	23.43491	18.88811	224
chr12	54673332	54674642	Oligo_pvalue_1e-2_peak_173747b	56	.	4.17659	5.66360	2.87203	769
chr12	54673332	54674642	Oligo_pvalue_1e-2_peak_173747c	160	.	8.35317	16.07480	12.28268	1093
chr12	54673332	54674642	Oligo_pvalue_1e-2_peak_173747d	94	.	5.84722	9.48287	6.29465	1221
chr12	54688009	54688646	Oligo_pvalue_1e-2_peak_173748a	123	.	7.87340	12.35105	8.90102	261
chr12	54688009	54688646	Oligo_pvalue_1e-2_peak_173748b	124	.	7.91891	12.46716	9.00690	472
chr12	54718504	54719159	Oligo_pvalue_1e-2_peak_173757a	95	.	6.43990	9.53135	6.33889	116
chr12	54718504	54719159	Oligo_pvalue_1e-2_peak_173757b	202	.	11.12347	20.22519	16.02716	258
chr12	54725268	54725831	Oligo_pvalue_1e-2_peak_173759	38	.	2.73998	3.87719	1.40611	213
chr12	54731827	54731905	Oligo_pvalue_1e-2_peak_173765	40	.	2.77679	4.08874	1.48257	38
chr12	54732840	54732930	Oligo_pvalue_1e-2_peak_173766	40	.	2.77679	4.08874	1.48257	44
chr12	54746208	54746444	Oligo_pvalue_1e-2_peak_173770	39	.	3.22347	3.93622	1.45844	28
chr12	54746784	54747340	Oligo_pvalue_1e-2_peak_173771	51	.	4.00577	5.19473	2.45806	243
chr12	54752625	54753529	Oligo_pvalue_1e-2_peak_173772	245	.	12.50340	24.50917	19.83662	419
chr12	54762148	54762798	Oligo_pvalue_1e-2_peak_173773	78	.	5.54324	7.86473	4.82952	498
chr12	54764240	54764516	Oligo_pvalue_1e-2_peak_173774	70	.	5.21182	7.08455	4.12909	43
chr12	54768240	54768541	Oligo_pvalue_1e-2_peak_173775	41	.	3.53082	4.13302	1.52070	242
chr12	54772774	54773771	Oligo_pvalue_1e-2_peak_173776a	65	.	4.94315	6.52570	3.62922	307
chr12	54772774	54773771	Oligo_pvalue_1e-2_peak_173776b	84	.	5.95637	8.45435	5.36409	876
chr12	54779177	54779466	Oligo_pvalue_1e-2_peak_173777	39	.	2.75837	3.97911	1.48257	217
chr12	54779785	54779891	Oligo_pvalue_1e-2_peak_173778	39	.	2.75837	3.97911	1.48257	52
chr12	54793101	54793735	Oligo_pvalue_1e-2_peak_173784	129	.	7.80369	12.94976	9.44477	191
chr12	54833566	54833735	Oligo_pvalue_1e-2_peak_173801	113	.	6.47917	11.39670	8.03392	68
chr12	54857175	54857537	Oligo_pvalue_1e-2_peak_173812	46	.	3.44649	4.61288	1.94511	156
chr12	54869414	54869546	Oligo_pvalue_1e-2_peak_173816	40	.	2.77679	4.08874	1.48257	75
chr12	54943061	54943432	Oligo_pvalue_1e-2_peak_173838	40	.	2.77679	4.08874	1.48257	197
chr12	54943871	54944109	Oligo_pvalue_1e-2_peak_173839	40	.	2.77679	4.08874	1.48257	54
chr12	54954129	54954569	Oligo_pvalue_1e-2_peak_173842	149	.	9.02379	14.94339	11.25569	243
chr12	54963333	54963452	Oligo_pvalue_1e-2_peak_173845	40	.	2.77679	4.08874	1.48257	58
chr12	54973665	54973850	Oligo_pvalue_1e-2_peak_173850	125	.	7.70614	12.59988	9.12740	125
chr12	54982365	54982504	Oligo_pvalue_1e-2_peak_173853	50	.	3.55840	5.04815	2.32833	75
chr12	54990443	54990559	Oligo_pvalue_1e-2_peak_173859	40	.	2.77679	4.08874	1.48257	57
chr12	54996919	54997591	Oligo_pvalue_1e-2_peak_173863	67	.	4.47708	6.78418	3.85994	259
chr12	55014979	55015227	Oligo_pvalue_1e-2_peak_173871	40	.	2.77679	4.08874	1.48257	208
chr12	55043195	55043584	Oligo_pvalue_1e-2_peak_173886	40	.	2.77679	4.08874	1.48257	39
chr12	55095953	55097034	Oligo_pvalue_1e-2_peak_173902	56	.	3.67782	5.64059	2.84977	59
chr12	55101566	55101640	Oligo_pvalue_1e-2_peak_173904	40	.	2.77679	4.08874	1.48257	36
chr12	55119190	55119307	Oligo_pvalue_1e-2_peak_173911	40	.	2.77679	4.08874	1.48257	57
chr12	55142956	55143488	Oligo_pvalue_1e-2_peak_173921	53	.	3.62911	5.37785	2.61944	208
chr12	55215505	55215616	Oligo_pvalue_1e-2_peak_173933	40	.	2.77679	4.08874	1.48257	54
chr12	55247886	55248074	Oligo_pvalue_1e-2_peak_173946	57	.	3.70238	5.78738	2.96356	54
chr12	55335106	55335910	Oligo_pvalue_1e-2_peak_173963	72	.	5.04286	7.25809	4.28557	515
chr12	55351495	55352174	Oligo_pvalue_1e-2_peak_173968	67	.	4.47708	6.78418	3.85994	562
chr12	55369046	55369442	Oligo_pvalue_1e-2_peak_173976	122	.	7.93136	12.29140	8.84714	328
chr12	55382331	55382793	Oligo_pvalue_1e-2_peak_173981a	180	.	10.48768	18.00478	14.02688	54
chr12	55382331	55382793	Oligo_pvalue_1e-2_peak_173981b	95	.	6.55480	9.56030	6.36520	159
chr12	55387198	55387356	Oligo_pvalue_1e-2_peak_173982	58	.	4.61042	5.89659	3.06289	74
chr12	55396360	55396493	Oligo_pvalue_1e-2_peak_173985	38	.	2.73998	3.87719	1.40611	65
chr12	55404519	55404638	Oligo_pvalue_1e-2_peak_173990	40	.	2.77679	4.08874	1.48257	58
chr12	55413622	55413876	Oligo_pvalue_1e-2_peak_173992	40	.	2.77679	4.08874	1.48257	127
chr12	55430920	55431411	Oligo_pvalue_1e-2_peak_173996	40	.	2.77679	4.08874	1.48257	58
chr12	55462346	55462982	Oligo_pvalue_1e-2_peak_174013	38	.	3.18598	3.83903	1.37809	43
chr12	55465900	55466182	Oligo_pvalue_1e-2_peak_174014	81	.	5.64107	8.12096	5.06167	209
chr12	55466994	55467107	Oligo_pvalue_1e-2_peak_174015	52	.	4.02933	5.25693	2.51350	63
chr12	55528910	55529654	Oligo_pvalue_1e-2_peak_174025	40	.	2.77679	4.08874	1.48257	371
chr12	55536998	55537370	Oligo_pvalue_1e-2_peak_174026	57	.	3.70238	5.78738	2.96356	324
chr12	55582690	55583021	Oligo_pvalue_1e-2_peak_174034	94	.	5.55357	9.45616	6.26974	277
chr12	55632261	55632364	Oligo_pvalue_1e-2_peak_174042	40	.	2.77679	4.08874	1.48257	50
chr12	55792010	55792607	Oligo_pvalue_1e-2_peak_174077	40	.	2.77679	4.08874	1.48257	217
chr12	55808064	55808564	Oligo_pvalue_1e-2_peak_174082	71	.	5.01211	7.16245	4.19991	437
chr12	55904122	55904227	Oligo_pvalue_1e-2_peak_174108	40	.	2.77679	4.08874	1.48257	51
chr12	56013186	56013779	Oligo_pvalue_1e-2_peak_174122	69	.	4.50653	6.92169	3.98250	409
chr12	56039950	56040460	Oligo_pvalue_1e-2_peak_174127	40	.	2.77679	4.08874	1.48257	276
chr12	56049484	56049716	Oligo_pvalue_1e-2_peak_174130	56	.	3.67782	5.64059	2.84977	128
chr12	56050125	56050489	Oligo_pvalue_1e-2_peak_174131	39	.	2.75837	3.97911	1.48257	65
chr12	56101694	56102015	Oligo_pvalue_1e-2_peak_174150	125	.	7.70614	12.59988	9.12740	51
chr12	56109501	56110574	Oligo_pvalue_1e-2_peak_174151a	58	.	4.51637	5.88004	3.04771	195
chr12	56109501	56110574	Oligo_pvalue_1e-2_peak_174151b	69	.	5.12821	6.90473	3.96894	446
chr12	56114918	56115044	Oligo_pvalue_1e-2_peak_174152	56	.	4.41924	5.66894	2.87573	58
chr12	56118610	56118683	Oligo_pvalue_1e-2_peak_174153	50	.	3.90168	5.02170	2.30651	35
chr12	56122035	56124133	Oligo_pvalue_1e-2_peak_174154a	48	.	3.78199	4.83738	2.14511	332
chr12	56122035	56124133	Oligo_pvalue_1e-2_peak_174154b	138	.	7.58725	13.89528	10.30365	920
chr12	56122035	56124133	Oligo_pvalue_1e-2_peak_174154c	88	.	5.67165	8.86682	5.73771	1542
chr12	56131189	56131281	Oligo_pvalue_1e-2_peak_174155	42	.	3.34141	4.26972	1.64117	44
chr12	56136441	56137185	Oligo_pvalue_1e-2_peak_174157a	120	.	7.75444	12.03888	8.61637	427
chr12	56136441	56137185	Oligo_pvalue_1e-2_peak_174157b	58	.	4.61042	5.89659	3.06289	684
chr12	56190841	56191150	Oligo_pvalue_1e-2_peak_174170	40	.	2.77679	4.08874	1.48257	256
chr12	56202716	56202843	Oligo_pvalue_1e-2_peak_174175	40	.	2.77679	4.08874	1.48257	62
chr12	56211337	56211975	Oligo_pvalue_1e-2_peak_174177	319	.	15.54136	31.91921	26.27421	251
chr12	56223230	56223981	Oligo_pvalue_1e-2_peak_174178a	171	.	9.26287	17.10622	13.21681	166
chr12	56223230	56223981	Oligo_pvalue_1e-2_peak_174178b	158	.	8.77535	15.84789	12.07862	359
chr12	56223230	56223981	Oligo_pvalue_1e-2_peak_174178c	77	.	5.36271	7.77963	4.75352	654
chr12	56224335	56224693	Oligo_pvalue_1e-2_peak_174179a	67	.	4.89261	6.78362	3.85994	45
chr12	56224335	56224693	Oligo_pvalue_1e-2_peak_174179b	49	.	3.94225	4.90015	2.20032	292
chr12	56285759	56285895	Oligo_pvalue_1e-2_peak_174190	40	.	2.77679	4.08874	1.48257	67
chr12	56303064	56303389	Oligo_pvalue_1e-2_peak_174194	40	.	2.77679	4.08874	1.48257	171
chr12	56304012	56304162	Oligo_pvalue_1e-2_peak_174195	40	.	2.77679	4.08874	1.48257	112
chr12	56320519	56321791	Oligo_pvalue_1e-2_peak_174197a	106	.	7.07486	10.63612	7.34372	274
chr12	56320519	56321791	Oligo_pvalue_1e-2_peak_174197b	91	.	6.34236	9.17744	6.01965	403
chr12	56320519	56321791	Oligo_pvalue_1e-2_peak_174197c	79	.	5.70812	7.93602	4.89308	744
chr12	56333988	56334476	Oligo_pvalue_1e-2_peak_174199	196	.	11.28213	19.69229	15.54941	238
chr12	56351466	56351898	Oligo_pvalue_1e-2_peak_174202	40	.	2.77679	4.08874	1.48257	60
chr12	56360507	56360654	Oligo_pvalue_1e-2_peak_174205	147	.	8.67077	14.76483	11.09310	62
chr12	56367374	56368051	Oligo_pvalue_1e-2_peak_174206a	243	.	11.76914	24.38863	19.73042	85
chr12	56367374	56368051	Oligo_pvalue_1e-2_peak_174206b	166	.	8.97539	16.63300	12.78800	317
chr12	56367374	56368051	Oligo_pvalue_1e-2_peak_174206c	141	.	8.03061	14.19217	10.57498	478
chr12	56390661	56391240	Oligo_pvalue_1e-2_peak_174211a	88	.	6.19579	8.83487	5.70812	255
chr12	56390661	56391240	Oligo_pvalue_1e-2_peak_174211b	159	.	9.63789	15.94369	12.16375	367
chr12	56401168	56401335	Oligo_pvalue_1e-2_peak_174212	108	.	6.84990	10.86987	7.55638	76
chr12	56435245	56436089	Oligo_pvalue_1e-2_peak_174226a	96	.	6.58631	9.61817	6.41775	284
chr12	56435245	56436089	Oligo_pvalue_1e-2_peak_174226b	195	.	11.14316	19.51534	15.38927	414
chr12	56435245	56436089	Oligo_pvalue_1e-2_peak_174226c	82	.	5.89932	8.27880	5.20555	732
chr12	56441064	56441213	Oligo_pvalue_1e-2_peak_174227	90	.	5.47995	9.02903	5.88424	41
chr12	56472671	56474012	Oligo_pvalue_1e-2_peak_174233a	100	.	5.55810	10.06201	6.82239	284
chr12	56472671	56474012	Oligo_pvalue_1e-2_peak_174233b	42	.	3.26947	4.22988	1.60617	563
chr12	56472671	56474012	Oligo_pvalue_1e-2_peak_174233c	57	.	3.90472	5.70663	2.90933	1204
chr12	56475347	56475746	Oligo_pvalue_1e-2_peak_174234	40	.	3.17844	4.08285	1.48257	173
chr12	56476575	56477266	Oligo_pvalue_1e-2_peak_174235	98	.	5.41591	9.81221	6.59457	401
chr12	56497767	56498430	Oligo_pvalue_1e-2_peak_174244a	115	.	7.47245	11.53401	8.15813	258
chr12	56497767	56498430	Oligo_pvalue_1e-2_peak_174244b	246	.	13.13649	24.63648	19.95019	528
chr12	56509710	56510509	Oligo_pvalue_1e-2_peak_174245a	48	.	3.99566	4.85349	2.16073	254
chr12	56509710	56510509	Oligo_pvalue_1e-2_peak_174245b	129	.	7.99132	12.97845	9.47072	447
chr12	56509710	56510509	Oligo_pvalue_1e-2_peak_174245c	92	.	6.27890	9.26199	6.09510	693
chr12	56511594	56512264	Oligo_pvalue_1e-2_peak_174246	92	.	6.27890	9.26199	6.09510	437
chr12	56521656	56522697	Oligo_pvalue_1e-2_peak_174248a	153	.	9.37342	15.31138	11.59051	137
chr12	56521656	56522697	Oligo_pvalue_1e-2_peak_174248b	80	.	5.76826	8.05376	5.00150	333
chr12	56546065	56546495	Oligo_pvalue_1e-2_peak_174252	115	.	7.52729	11.52394	8.14893	224
chr12	56551365	56552234	Oligo_pvalue_1e-2_peak_174253	111	.	7.35098	11.14430	7.80488	746
chr12	56563580	56563699	Oligo_pvalue_1e-2_peak_174257	40	.	2.77679	4.08874	1.48257	58
chr12	56582579	56583590	Oligo_pvalue_1e-2_peak_174259a	90	.	6.29063	9.02020	5.87744	813
chr12	56582579	56583590	Oligo_pvalue_1e-2_peak_174259b	162	.	9.78542	16.23638	12.42843	937
chr12	56583919	56584167	Oligo_pvalue_1e-2_peak_174260	51	.	4.15139	5.13051	2.40403	208
chr12	56588673	56588781	Oligo_pvalue_1e-2_peak_174261	37	.	2.72183	3.78300	1.32790	53
chr12	56600279	56600961	Oligo_pvalue_1e-2_peak_174266	72	.	4.56663	7.22716	4.25790	242
chr12	56615528	56615968	Oligo_pvalue_1e-2_peak_174270	84	.	5.79588	8.47204	5.38070	292
chr12	56617915	56618299	Oligo_pvalue_1e-2_peak_174271	184	.	10.04972	18.40817	14.39252	217
chr12	56651437	56652698	Oligo_pvalue_1e-2_peak_174283	165	.	9.94949	16.59239	12.75136	780
chr12	56660612	56661472	Oligo_pvalue_1e-2_peak_174284a	89	.	6.19195	8.99500	5.85453	113
chr12	56660612	56661472	Oligo_pvalue_1e-2_peak_174284b	105	.	7.00553	10.58141	7.29417	391
chr12	56693881	56694394	Oligo_pvalue_1e-2_peak_174292a	73	.	5.42557	7.37831	4.39449	66
chr12	56693881	56694394	Oligo_pvalue_1e-2_peak_174292b	234	.	12.88572	23.43226	18.88580	419
chr12	56709122	56710368	Oligo_pvalue_1e-2_peak_174295a	99	.	6.69752	9.97050	6.73738	59
chr12	56709122	56710368	Oligo_pvalue_1e-2_peak_174295b	52	.	4.24320	5.25918	2.51350	650
chr12	56709122	56710368	Oligo_pvalue_1e-2_peak_174295c	111	.	7.27405	11.18776	7.84407	872
chr12	56709122	56710368	Oligo_pvalue_1e-2_peak_174295d	138	.	8.48639	13.82541	10.24061	1097
chr12	56727495	56728245	Oligo_pvalue_1e-2_peak_174301	143	.	8.90472	14.36491	10.73078	345
chr12	56752667	56752845	Oligo_pvalue_1e-2_peak_174309	76	.	5.45792	7.68498	4.66572	45
chr12	56753746	56754541	Oligo_pvalue_1e-2_peak_174310a	138	.	8.28592	13.81622	10.23277	225
chr12	56753746	56754541	Oligo_pvalue_1e-2_peak_174310b	125	.	7.73352	12.54724	9.08095	351
chr12	56776618	56776728	Oligo_pvalue_1e-2_peak_174318	40	.	2.77679	4.08874	1.48257	54
chr12	56842616	56843294	Oligo_pvalue_1e-2_peak_174330a	83	.	5.89232	8.31518	5.23815	158
chr12	56842616	56843294	Oligo_pvalue_1e-2_peak_174330b	69	.	5.15578	6.96338	4.02097	336
chr12	56842616	56843294	Oligo_pvalue_1e-2_peak_174330c	83	.	5.89232	8.31518	5.23815	606
chr12	56857908	56858411	Oligo_pvalue_1e-2_peak_174333	40	.	3.51272	4.09787	1.48775	348
chr12	56862224	56862507	Oligo_pvalue_1e-2_peak_174334	63	.	4.84329	6.33054	3.45191	68
chr12	56881935	56882387	Oligo_pvalue_1e-2_peak_174339	73	.	5.07400	7.35758	4.37553	393
chr12	56890709	56890862	Oligo_pvalue_1e-2_peak_174341	40	.	2.77679	4.08874	1.48257	68
chr12	56907504	56907800	Oligo_pvalue_1e-2_peak_174345	40	.	2.77679	4.08874	1.48257	250
chr12	56914880	56915814	Oligo_pvalue_1e-2_peak_174349	63	.	4.36300	6.31016	3.43332	768
chr12	56936398	56936517	Oligo_pvalue_1e-2_peak_174355	57	.	3.70238	5.78738	2.96356	49
chr12	56994560	56994710	Oligo_pvalue_1e-2_peak_174378	40	.	2.77679	4.08874	1.48257	110
chr12	57016764	57016876	Oligo_pvalue_1e-2_peak_174385	40	.	2.77679	4.08874	1.48257	55
chr12	57023958	57024289	Oligo_pvalue_1e-2_peak_174387	118	.	7.64623	11.84323	8.44036	208
chr12	57029796	57031074	Oligo_pvalue_1e-2_peak_174388a	164	.	8.85327	16.43206	12.60814	456
chr12	57029796	57031074	Oligo_pvalue_1e-2_peak_174388b	54	.	4.20797	5.49443	2.72468	815
chr12	57029796	57031074	Oligo_pvalue_1e-2_peak_174388c	95	.	6.07817	9.51841	6.32699	942
chr12	57029796	57031074	Oligo_pvalue_1e-2_peak_174388d	64	.	4.69153	6.46794	3.57671	1157
chr12	57039572	57040138	Oligo_pvalue_1e-2_peak_174389	336	.	16.51275	33.62611	27.72985	292
chr12	57081643	57082442	Oligo_pvalue_1e-2_peak_174402a	91	.	6.31313	9.12568	5.97258	248
chr12	57081643	57082442	Oligo_pvalue_1e-2_peak_174402b	144	.	8.83838	14.44705	10.80489	467
chr12	57081643	57082442	Oligo_pvalue_1e-2_peak_174402c	91	.	6.31313	9.12568	5.97258	686
chr12	57118867	57119344	Oligo_pvalue_1e-2_peak_174410a	109	.	7.24494	10.94675	7.62559	93
chr12	57118867	57119344	Oligo_pvalue_1e-2_peak_174410b	291	.	15.14852	29.19275	23.93298	325
chr12	57145939	57146299	Oligo_pvalue_1e-2_peak_174418	93	.	6.03136	9.32317	6.15121	229
chr12	57151402	57151627	Oligo_pvalue_1e-2_peak_174419	55	.	3.65330	5.50407	2.73037	118
chr12	57317996	57318459	Oligo_pvalue_1e-2_peak_174463	40	.	2.77679	4.08874	1.48257	419
chr12	57351017	57351149	Oligo_pvalue_1e-2_peak_174467	40	.	2.77679	4.08874	1.48257	65
chr12	57381014	57381989	Oligo_pvalue_1e-2_peak_174473	75	.	4.62798	7.58235	4.57172	587
chr12	57384948	57385055	Oligo_pvalue_1e-2_peak_174475	39	.	2.75837	3.97911	1.48257	52
chr12	57399920	57400518	Oligo_pvalue_1e-2_peak_174479a	106	.	7.13521	10.68118	7.38382	225
chr12	57399920	57400518	Oligo_pvalue_1e-2_peak_174479b	122	.	7.88983	12.20500	8.76802	479
chr12	57422692	57422948	Oligo_pvalue_1e-2_peak_174484	40	.	2.77679	4.08874	1.48257	40
chr12	57437644	57437787	Oligo_pvalue_1e-2_peak_174490	40	.	2.77679	4.08874	1.48257	70
chr12	57463393	57463558	Oligo_pvalue_1e-2_peak_174498	40	.	2.77679	4.08874	1.48257	122
chr12	57472176	57472959	Oligo_pvalue_1e-2_peak_174500	312	.	15.15917	31.26086	25.72501	528
chr12	57482150	57482899	Oligo_pvalue_1e-2_peak_174502a	78	.	5.54631	7.82864	4.79615	216
chr12	57482150	57482899	Oligo_pvalue_1e-2_peak_174502b	101	.	6.68263	10.18961	6.93823	463
chr12	57484757	57485041	Oligo_pvalue_1e-2_peak_174503	68	.	5.05306	6.82959	3.90047	230
chr12	57505944	57506452	Oligo_pvalue_1e-2_peak_174508	88	.	5.88334	8.82639	5.70252	348
chr12	57521564	57522476	Oligo_pvalue_1e-2_peak_174513	40	.	3.26184	4.03980	1.48257	591
chr12	57529550	57530369	Oligo_pvalue_1e-2_peak_174514	88	.	6.12276	8.83110	5.70549	397
chr12	57539684	57539864	Oligo_pvalue_1e-2_peak_174518	40	.	2.77679	4.08874	1.48257	61
chr12	57550006	57550134	Oligo_pvalue_1e-2_peak_174521	40	.	2.77679	4.08874	1.48257	63
chr12	57569124	57569908	Oligo_pvalue_1e-2_peak_174528	64	.	4.39097	6.41891	3.53226	726
chr12	57576869	57577198	Oligo_pvalue_1e-2_peak_174532	75	.	4.62798	7.58235	4.57172	61
chr12	57582389	57582463	Oligo_pvalue_1e-2_peak_174536	40	.	2.77679	4.08874	1.48257	36
chr12	57602281	57602986	Oligo_pvalue_1e-2_peak_174543	194	.	11.09009	19.41650	15.30173	632
chr12	57607218	57607369	Oligo_pvalue_1e-2_peak_174544	72	.	5.37237	7.27863	4.30328	40
chr12	57616509	57616588	Oligo_pvalue_1e-2_peak_174548	38	.	2.73998	3.87719	1.40611	38
chr12	57623029	57623964	Oligo_pvalue_1e-2_peak_174550	67	.	4.86381	6.73327	3.81499	510
chr12	57632591	57633393	Oligo_pvalue_1e-2_peak_174551a	67	.	5.07393	6.79101	3.86561	433
chr12	57632591	57633393	Oligo_pvalue_1e-2_peak_174551b	109	.	7.24848	10.91615	7.59766	531
chr12	57657438	57657788	Oligo_pvalue_1e-2_peak_174562	40	.	2.77679	4.08874	1.48257	289
chr12	57674725	57675163	Oligo_pvalue_1e-2_peak_174567	40	.	2.77679	4.08874	1.48257	37
chr12	57701668	57701820	Oligo_pvalue_1e-2_peak_174574	55	.	3.65330	5.50407	2.73037	86
chr12	57702266	57702930	Oligo_pvalue_1e-2_peak_174575	53	.	3.62911	5.37785	2.61944	533
chr12	57766074	57766305	Oligo_pvalue_1e-2_peak_174597	75	.	4.62798	7.58235	4.57172	162
chr12	57795032	57795380	Oligo_pvalue_1e-2_peak_174604	57	.	3.70238	5.78738	2.96356	294
chr12	57824245	57825197	Oligo_pvalue_1e-2_peak_174610a	76	.	5.59167	7.69798	4.67744	475
chr12	57824245	57825197	Oligo_pvalue_1e-2_peak_174610b	103	.	6.98959	10.38778	7.11847	657
chr12	57846445	57846971	Oligo_pvalue_1e-2_peak_174614	72	.	4.56663	7.22716	4.25790	462
chr12	57853025	57853218	Oligo_pvalue_1e-2_peak_174616	85	.	6.04392	8.54592	5.44632	57
chr12	57855962	57856351	Oligo_pvalue_1e-2_peak_174617	127	.	8.13835	12.75547	9.26876	333
chr12	57856633	57856768	Oligo_pvalue_1e-2_peak_174618	49	.	4.06918	4.97578	2.26466	62
chr12	57869109	57869774	Oligo_pvalue_1e-2_peak_174619	40	.	2.77679	4.08874	1.48257	270
chr12	57881468	57881983	Oligo_pvalue_1e-2_peak_174620	163	.	9.83954	16.33563	12.51966	289
chr12	57913935	57915084	Oligo_pvalue_1e-2_peak_174628a	148	.	7.61064	14.82565	11.14773	456
chr12	57913935	57915084	Oligo_pvalue_1e-2_peak_174628b	105	.	6.08851	10.59811	7.30902	560
chr12	57913935	57915084	Oligo_pvalue_1e-2_peak_174628c	42	.	3.42479	4.28633	1.65579	822
chr12	57915567	57916939	Oligo_pvalue_1e-2_peak_174629a	50	.	3.81592	5.09863	2.37422	51
chr12	57915567	57916939	Oligo_pvalue_1e-2_peak_174629b	43	.	3.43433	4.30109	1.67032	383
chr12	57915567	57916939	Oligo_pvalue_1e-2_peak_174629c	42	.	3.42479	4.28633	1.65579	650
chr12	57940658	57941200	Oligo_pvalue_1e-2_peak_174636	234	.	12.88572	23.43226	18.88580	421
chr12	57943754	57943931	Oligo_pvalue_1e-2_peak_174637	60	.	4.67789	6.01958	3.17239	50
chr12	57977182	57977467	Oligo_pvalue_1e-2_peak_174646	96	.	6.10820	9.60739	6.40786	179
chr12	57984778	57985377	Oligo_pvalue_1e-2_peak_174648	107	.	7.08606	10.78148	7.47501	222
chr12	57998093	57998826	Oligo_pvalue_1e-2_peak_174653	68	.	4.92207	6.89603	3.96172	554
chr12	58004715	58005670	Oligo_pvalue_1e-2_peak_174654	63	.	4.69704	6.30170	3.42749	522
chr12	58008185	58008258	Oligo_pvalue_1e-2_peak_174655	37	.	3.16756	3.79261	1.33552	34
chr12	58015399	58015781	Oligo_pvalue_1e-2_peak_174659	84	.	5.37249	8.49611	5.40177	329
chr12	58023738	58023980	Oligo_pvalue_1e-2_peak_174661	175	.	10.37847	17.56786	13.63484	75
chr12	58026470	58027108	Oligo_pvalue_1e-2_peak_174662	40	.	3.51272	4.09787	1.48775	569
chr12	58087565	58088208	Oligo_pvalue_1e-2_peak_174671a	230	.	12.51095	23.09082	18.58320	65
chr12	58087565	58088208	Oligo_pvalue_1e-2_peak_174671b	200	.	11.25985	20.06397	15.88084	184
chr12	58094401	58094525	Oligo_pvalue_1e-2_peak_174672	40	.	2.77679	4.08874	1.48257	61
chr12	58106536	58106804	Oligo_pvalue_1e-2_peak_174680	178	.	10.21103	17.82813	13.86993	127
chr12	58119709	58120621	Oligo_pvalue_1e-2_peak_174684	57	.	4.20239	5.75623	2.95407	331
chr12	58129628	58130694	Oligo_pvalue_1e-2_peak_174685	63	.	4.36300	6.31016	3.43332	275
chr12	58138352	58138978	Oligo_pvalue_1e-2_peak_174688a	73	.	5.42557	7.37831	4.39449	202
chr12	58138352	58138978	Oligo_pvalue_1e-2_peak_174688b	218	.	12.20753	21.82919	17.45860	457
chr12	58145724	58146651	Oligo_pvalue_1e-2_peak_174689a	137	.	7.99960	13.72802	10.15096	425
chr12	58145724	58146651	Oligo_pvalue_1e-2_peak_174689b	162	.	8.99955	16.21648	12.41095	577
chr12	58145724	58146651	Oligo_pvalue_1e-2_peak_174689c	90	.	5.99970	9.07960	5.93015	752
chr12	58158863	58159399	Oligo_pvalue_1e-2_peak_174691	40	.	2.77679	4.08874	1.48257	370
chr12	58165585	58166637	Oligo_pvalue_1e-2_peak_174692a	83	.	5.89232	8.31518	5.23815	158
chr12	58165585	58166637	Oligo_pvalue_1e-2_peak_174692b	127	.	8.14573	12.75029	9.26478	371
chr12	58176153	58176877	Oligo_pvalue_1e-2_peak_174693	165	.	9.78553	16.51479	12.68120	449
chr12	58197097	58197560	Oligo_pvalue_1e-2_peak_174698	40	.	2.77679	4.08874	1.48257	53
chr12	58209336	58209410	Oligo_pvalue_1e-2_peak_174702	40	.	2.77679	4.08874	1.48257	36
chr12	58225325	58225533	Oligo_pvalue_1e-2_peak_174716	94	.	6.37196	9.44488	6.26285	109
chr12	58238939	58241060	Oligo_pvalue_1e-2_peak_174717a	125	.	6.77430	12.53830	9.07264	556
chr12	58238939	58241060	Oligo_pvalue_1e-2_peak_174717b	57	.	4.05082	5.70178	2.90566	1022
chr12	58238939	58241060	Oligo_pvalue_1e-2_peak_174717c	56	.	4.00772	5.63263	2.84610	1454
chr12	58238939	58241060	Oligo_pvalue_1e-2_peak_174717d	73	.	4.73640	7.35239	4.37196	1600
chr12	58238939	58241060	Oligo_pvalue_1e-2_peak_174717e	101	.	5.82942	10.16408	6.91530	1911
chr12	58238939	58241060	Oligo_pvalue_1e-2_peak_174717f	101	.	5.81395	10.13803	6.89048	2026
chr12	58244974	58245114	Oligo_pvalue_1e-2_peak_174718	38	.	3.34129	3.83929	1.37823	31
chr12	58246010	58246276	Oligo_pvalue_1e-2_peak_174719	61	.	4.64396	6.17345	3.31215	220
chr12	58258966	58259491	Oligo_pvalue_1e-2_peak_174724	57	.	4.44313	5.71997	2.92171	355
chr12	58262512	58263231	Oligo_pvalue_1e-2_peak_174725	55	.	4.34909	5.52219	2.74682	324
chr12	58282090	58282916	Oligo_pvalue_1e-2_peak_174732a	65	.	4.98163	6.57940	3.67615	417
chr12	58282090	58282916	Oligo_pvalue_1e-2_peak_174732b	179	.	10.25950	17.92167	13.95235	548
chr12	58287308	58287805	Oligo_pvalue_1e-2_peak_174733	90	.	6.17596	9.09154	5.94000	406
chr12	58290063	58290970	Oligo_pvalue_1e-2_peak_174734a	84	.	5.93049	8.46545	5.37449	501
chr12	58290063	58290970	Oligo_pvalue_1e-2_peak_174734b	41	.	3.57377	4.11763	1.50666	852
chr12	58299035	58299406	Oligo_pvalue_1e-2_peak_174735	76	.	5.16974	7.68256	4.66362	292
chr12	58329757	58330142	Oligo_pvalue_1e-2_peak_174746a	65	.	4.80692	6.58071	3.67615	44
chr12	58329757	58330142	Oligo_pvalue_1e-2_peak_174746b	89	.	6.19195	8.99500	5.85453	245
chr12	58334942	58335523	Oligo_pvalue_1e-2_peak_174747	224	.	12.51739	22.43991	18.00520	334
chr12	58500016	58500275	Oligo_pvalue_1e-2_peak_174793	40	.	2.77679	4.08874	1.48257	208
chr12	58521513	58521646	Oligo_pvalue_1e-2_peak_174798	94	.	5.55357	9.45616	6.26974	67
chr12	58563733	58564142	Oligo_pvalue_1e-2_peak_174811	78	.	5.20246	7.80107	4.77041	65
chr12	58571137	58571262	Oligo_pvalue_1e-2_peak_174814	40	.	2.77679	4.08874	1.48257	61
chr12	58635829	58636195	Oligo_pvalue_1e-2_peak_174828	40	.	2.77679	4.08874	1.48257	294
chr12	58648831	58648911	Oligo_pvalue_1e-2_peak_174832	40	.	2.77679	4.08874	1.48257	39
chr12	58731070	58731497	Oligo_pvalue_1e-2_peak_174859	40	.	2.77679	4.08874	1.48257	368
chr12	58739625	58740168	Oligo_pvalue_1e-2_peak_174861	56	.	3.67782	5.64059	2.84977	428
chr12	58795369	58795447	Oligo_pvalue_1e-2_peak_174890	40	.	2.77679	4.08874	1.48257	38
chr12	58828471	58828781	Oligo_pvalue_1e-2_peak_174906	40	.	2.77679	4.08874	1.48257	67
chr12	58835929	58836010	Oligo_pvalue_1e-2_peak_174911	37	.	2.72183	3.78300	1.32790	39
chr12	58837160	58837691	Oligo_pvalue_1e-2_peak_174912	70	.	4.53638	7.06887	4.11652	391
chr12	58849727	58850299	Oligo_pvalue_1e-2_peak_174917	40	.	2.77679	4.08874	1.48257	513
chr12	58854842	58854953	Oligo_pvalue_1e-2_peak_174920	40	.	2.77679	4.08874	1.48257	54
chr12	58892502	58892637	Oligo_pvalue_1e-2_peak_174931	38	.	2.73998	3.87719	1.40611	66
chr12	58895907	58896348	Oligo_pvalue_1e-2_peak_174935	55	.	3.65330	5.50407	2.73037	69
chr12	58912878	58912963	Oligo_pvalue_1e-2_peak_174941	40	.	2.77679	4.08874	1.48257	41
chr12	58916077	58916167	Oligo_pvalue_1e-2_peak_174943	40	.	2.77679	4.08874	1.48257	44
chr12	58934417	58934635	Oligo_pvalue_1e-2_peak_174949	265	.	14.33692	26.57839	21.65558	91
chr12	59004671	59005327	Oligo_pvalue_1e-2_peak_174987	40	.	2.77679	4.08874	1.48257	324
chr12	59015957	59016040	Oligo_pvalue_1e-2_peak_174992	40	.	2.77679	4.08874	1.48257	40
chr12	59086382	59086507	Oligo_pvalue_1e-2_peak_175022	40	.	2.77679	4.08874	1.48257	61
chr12	59143713	59144479	Oligo_pvalue_1e-2_peak_175042	57	.	3.70238	5.78738	2.96356	72
chr12	59183066	59183190	Oligo_pvalue_1e-2_peak_175053	40	.	2.77679	4.08874	1.48257	61
chr12	59227621	59228271	Oligo_pvalue_1e-2_peak_175070	99	.	6.18703	9.92215	6.69395	273
chr12	59256935	59257011	Oligo_pvalue_1e-2_peak_175082	40	.	2.77679	4.08874	1.48257	37
chr12	59268992	59269087	Oligo_pvalue_1e-2_peak_175087	37	.	2.72183	3.78300	1.32790	46
chr12	59281965	59282516	Oligo_pvalue_1e-2_peak_175091	47	.	3.93016	4.74863	2.06727	258
chr12	59283105	59283652	Oligo_pvalue_1e-2_peak_175092a	55	.	4.25150	5.56186	2.78239	246
chr12	59283105	59283652	Oligo_pvalue_1e-2_peak_175092b	65	.	4.72389	6.51863	3.62308	428
chr12	59287641	59288253	Oligo_pvalue_1e-2_peak_175093	149	.	8.49957	14.95992	11.27135	459
chr12	59300429	59300502	Oligo_pvalue_1e-2_peak_175099	42	.	3.32116	4.20906	1.58649	34
chr12	59304128	59304722	Oligo_pvalue_1e-2_peak_175100	52	.	4.02933	5.25693	2.51350	298
chr12	59313512	59314512	Oligo_pvalue_1e-2_peak_175101a	78	.	5.40116	7.84068	4.80772	318
chr12	59313512	59314512	Oligo_pvalue_1e-2_peak_175101b	112	.	6.92384	11.22144	7.87437	563
chr12	59313512	59314512	Oligo_pvalue_1e-2_peak_175101c	240	.	11.91244	24.06331	19.44559	917
chr12	59407432	59407514	Oligo_pvalue_1e-2_peak_175131	40	.	2.77679	4.08874	1.48257	40
chr12	59453602	59454031	Oligo_pvalue_1e-2_peak_175157	57	.	3.70238	5.78738	2.96356	377
chr12	59461046	59461326	Oligo_pvalue_1e-2_peak_175160	40	.	2.77679	4.08874	1.48257	71
chr12	59465538	59465655	Oligo_pvalue_1e-2_peak_175161	40	.	2.77679	4.08874	1.48257	57
chr12	59507509	59507974	Oligo_pvalue_1e-2_peak_175179	114	.	7.33915	11.45596	8.08694	314
chr12	59522881	59523425	Oligo_pvalue_1e-2_peak_175184	40	.	2.77679	4.08874	1.48257	494
chr12	59536201	59536532	Oligo_pvalue_1e-2_peak_175187	40	.	2.77679	4.08874	1.48257	52
chr12	59543919	59544147	Oligo_pvalue_1e-2_peak_175189	196	.	11.06195	19.69896	15.55538	112
chr12	59567664	59568145	Oligo_pvalue_1e-2_peak_175197	40	.	2.77679	4.08874	1.48257	72
chr12	59578523	59578795	Oligo_pvalue_1e-2_peak_175202	40	.	2.77679	4.08874	1.48257	37
chr12	59612609	59612701	Oligo_pvalue_1e-2_peak_175220	40	.	2.77679	4.08874	1.48257	45
chr12	59644043	59644459	Oligo_pvalue_1e-2_peak_175231	44	.	3.40368	4.46677	1.81557	55
chr12	59644752	59644870	Oligo_pvalue_1e-2_peak_175232	89	.	5.91966	8.94285	5.80657	49
chr12	59657358	59657554	Oligo_pvalue_1e-2_peak_175240	40	.	2.77679	4.08874	1.48257	140
chr12	59715977	59716864	Oligo_pvalue_1e-2_peak_175265a	107	.	6.82343	10.72083	7.42079	296
chr12	59715977	59716864	Oligo_pvalue_1e-2_peak_175265b	310	.	14.69662	31.07466	25.55861	496
chr12	59745694	59746265	Oligo_pvalue_1e-2_peak_175279	40	.	2.77679	4.08874	1.48257	320
chr12	59766580	59767081	Oligo_pvalue_1e-2_peak_175290	66	.	4.83520	6.65579	3.74369	430
chr12	59776295	59776650	Oligo_pvalue_1e-2_peak_175295	40	.	2.77679	4.08874	1.48257	296
chr12	59796888	59797481	Oligo_pvalue_1e-2_peak_175301	133	.	8.41880	13.37080	9.82713	415
chr12	59801396	59801824	Oligo_pvalue_1e-2_peak_175302	47	.	3.80546	4.70840	2.02898	401
chr12	59825234	59825597	Oligo_pvalue_1e-2_peak_175316	90	.	5.47995	9.02903	5.88424	55
chr12	59838770	59839001	Oligo_pvalue_1e-2_peak_175324	40	.	2.77679	4.08874	1.48257	162
chr12	59888564	59888678	Oligo_pvalue_1e-2_peak_175348	40	.	2.77679	4.08874	1.48257	56
chr12	59893949	59894429	Oligo_pvalue_1e-2_peak_175351	40	.	2.77679	4.08874	1.48257	71
chr12	59916400	59916810	Oligo_pvalue_1e-2_peak_175355	40	.	2.77679	4.08874	1.48257	362
chr12	59939796	59940289	Oligo_pvalue_1e-2_peak_175363	39	.	2.75837	3.97911	1.48257	71
chr12	59983832	59983917	Oligo_pvalue_1e-2_peak_175386	40	.	2.77679	4.08874	1.48257	41
chr12	59989175	59990970	Oligo_pvalue_1e-2_peak_175387a	45	.	3.61562	4.58105	1.91787	376
chr12	59989175	59990970	Oligo_pvalue_1e-2_peak_175387b	166	.	8.43645	16.69274	12.84249	598
chr12	59989175	59990970	Oligo_pvalue_1e-2_peak_175387c	214	.	10.04339	21.48801	17.15506	684
chr12	59989175	59990970	Oligo_pvalue_1e-2_peak_175387d	91	.	5.62430	9.12073	5.96839	937
chr12	60037121	60037199	Oligo_pvalue_1e-2_peak_175411	40	.	2.77679	4.08874	1.48257	38
chr12	60093805	60093951	Oligo_pvalue_1e-2_peak_175439	40	.	2.77679	4.08874	1.48257	105
chr12	60094306	60094420	Oligo_pvalue_1e-2_peak_175440	40	.	2.77679	4.08874	1.48257	56
chr12	60100215	60101178	Oligo_pvalue_1e-2_peak_175443	53	.	3.62911	5.37785	2.61944	921
chr12	60135179	60135402	Oligo_pvalue_1e-2_peak_175462	40	.	2.77679	4.08874	1.48257	68
chr12	60174479	60174814	Oligo_pvalue_1e-2_peak_175476	94	.	6.06954	9.46183	6.27384	260
chr12	60180457	60180545	Oligo_pvalue_1e-2_peak_175477	40	.	2.77679	4.08874	1.48257	43
chr12	60181615	60181716	Oligo_pvalue_1e-2_peak_175478	40	.	2.77679	4.08874	1.48257	49
chr12	60197961	60198472	Oligo_pvalue_1e-2_peak_175485	37	.	2.72183	3.78300	1.32790	64
chr12	60202066	60202458	Oligo_pvalue_1e-2_peak_175486	67	.	4.47708	6.78418	3.85994	321
chr12	60227163	60227555	Oligo_pvalue_1e-2_peak_175500	37	.	2.72183	3.78300	1.32790	160
chr12	60228940	60229270	Oligo_pvalue_1e-2_peak_175502	37	.	2.72183	3.78300	1.32790	51
chr12	60257197	60257303	Oligo_pvalue_1e-2_peak_175512	40	.	2.77679	4.08874	1.48257	52
chr12	60339293	60339424	Oligo_pvalue_1e-2_peak_175547	40	.	2.77679	4.08874	1.48257	64
chr12	60421787	60421905	Oligo_pvalue_1e-2_peak_175562	40	.	2.77679	4.08874	1.48257	58
chr12	60477524	60477925	Oligo_pvalue_1e-2_peak_175582	40	.	2.77679	4.08874	1.48257	346
chr12	60675870	60675999	Oligo_pvalue_1e-2_peak_175646	40	.	2.77679	4.08874	1.48257	63
chr12	60835717	60835849	Oligo_pvalue_1e-2_peak_175703	40	.	2.77679	4.08874	1.48257	65
chr12	60837386	60837502	Oligo_pvalue_1e-2_peak_175704	40	.	2.77679	4.08874	1.48257	57
chr12	60870451	60870586	Oligo_pvalue_1e-2_peak_175717	40	.	2.77679	4.08874	1.48257	66
chr12	60900821	60900906	Oligo_pvalue_1e-2_peak_175727	40	.	2.77679	4.08874	1.48257	41
chr12	61009526	61009795	Oligo_pvalue_1e-2_peak_175767	40	.	2.77679	4.08874	1.48257	219
chr12	61030512	61030643	Oligo_pvalue_1e-2_peak_175783	40	.	2.77679	4.08874	1.48257	64
chr12	61243690	61243796	Oligo_pvalue_1e-2_peak_175839	40	.	2.77679	4.08874	1.48257	52
chr12	61282191	61282267	Oligo_pvalue_1e-2_peak_175849	40	.	2.77679	4.08874	1.48257	37
chr12	61341494	61341629	Oligo_pvalue_1e-2_peak_175867	37	.	2.72183	3.78300	1.32790	66
chr12	61371983	61372070	Oligo_pvalue_1e-2_peak_175880	40	.	2.77679	4.08874	1.48257	42
chr12	61375296	61375510	Oligo_pvalue_1e-2_peak_175882	40	.	2.77679	4.08874	1.48257	57
chr12	61465366	61465474	Oligo_pvalue_1e-2_peak_175910	40	.	2.77679	4.08874	1.48257	53
chr12	61519586	61519712	Oligo_pvalue_1e-2_peak_175925	40	.	2.77679	4.08874	1.48257	62
chr12	61522913	61522993	Oligo_pvalue_1e-2_peak_175927	40	.	2.77679	4.08874	1.48257	39
chr12	61582484	61583803	Oligo_pvalue_1e-2_peak_175947a	115	.	7.47245	11.53401	8.15813	400
chr12	61582484	61583803	Oligo_pvalue_1e-2_peak_175947b	54	.	4.37883	5.48897	2.71942	552
chr12	61582484	61583803	Oligo_pvalue_1e-2_peak_175947c	90	.	6.25547	9.02418	5.88076	666
chr12	61582484	61583803	Oligo_pvalue_1e-2_peak_175947d	90	.	6.25547	9.02418	5.88076	761
chr12	61745368	61745677	Oligo_pvalue_1e-2_peak_176000	37	.	2.72183	3.78300	1.32790	245
chr12	61782394	61782485	Oligo_pvalue_1e-2_peak_176021	40	.	2.77679	4.08874	1.48257	44
chr12	61835511	61835644	Oligo_pvalue_1e-2_peak_176037	40	.	2.77679	4.08874	1.48257	65
chr12	61906056	61906533	Oligo_pvalue_1e-2_peak_176063	40	.	2.77679	4.08874	1.48257	40
chr12	61930434	61930670	Oligo_pvalue_1e-2_peak_176075	40	.	2.77679	4.08874	1.48257	40
chr12	61947939	61948792	Oligo_pvalue_1e-2_peak_176085	70	.	4.53638	7.06887	4.11652	573
chr12	62013893	62014007	Oligo_pvalue_1e-2_peak_176115	40	.	2.77679	4.08874	1.48257	56
chr12	62052417	62052508	Oligo_pvalue_1e-2_peak_176129	40	.	2.77679	4.08874	1.48257	44
chr12	62302653	62302742	Oligo_pvalue_1e-2_peak_176212	40	.	2.77679	4.08874	1.48257	43
chr12	62366800	62367152	Oligo_pvalue_1e-2_peak_176235	40	.	2.77679	4.08874	1.48257	50
chr12	62368442	62368520	Oligo_pvalue_1e-2_peak_176236	40	.	2.77679	4.08874	1.48257	38
chr12	62387501	62387892	Oligo_pvalue_1e-2_peak_176243	65	.	4.41930	6.53368	3.63457	257
chr12	62392534	62393181	Oligo_pvalue_1e-2_peak_176245	38	.	2.73998	3.87719	1.40611	257
chr12	62400102	62400216	Oligo_pvalue_1e-2_peak_176251	94	.	5.55357	9.45616	6.26974	54
chr12	62426400	62427093	Oligo_pvalue_1e-2_peak_176262	40	.	2.77679	4.08874	1.48257	205
chr12	62517519	62517816	Oligo_pvalue_1e-2_peak_176306	72	.	4.56663	7.22716	4.25790	142
chr12	62586057	62586748	Oligo_pvalue_1e-2_peak_176328a	82	.	5.86081	8.24779	5.17658	414
chr12	62586057	62586748	Oligo_pvalue_1e-2_peak_176328b	140	.	8.79121	14.07900	10.47206	560
chr12	62653311	62654285	Oligo_pvalue_1e-2_peak_176345a	61	.	4.61775	6.13363	3.27569	532
chr12	62653311	62654285	Oligo_pvalue_1e-2_peak_176345b	192	.	10.26167	19.23291	15.13528	655
chr12	62653311	62654285	Oligo_pvalue_1e-2_peak_176345c	275	.	13.34017	27.59332	22.53530	765
chr12	62692074	62692445	Oligo_pvalue_1e-2_peak_176364	40	.	2.77679	4.08874	1.48257	46
chr12	62738428	62738520	Oligo_pvalue_1e-2_peak_176385	40	.	2.77679	4.08874	1.48257	45
chr12	62787905	62788315	Oligo_pvalue_1e-2_peak_176400	40	.	2.77679	4.08874	1.48257	51
chr12	62809817	62810049	Oligo_pvalue_1e-2_peak_176408	40	.	2.77679	4.08874	1.48257	41
chr12	62829409	62829801	Oligo_pvalue_1e-2_peak_176415	59	.	4.25459	5.92478	3.08752	269
chr12	62832079	62832429	Oligo_pvalue_1e-2_peak_176416	59	.	4.25459	5.92478	3.08752	46
chr12	62860146	62860933	Oligo_pvalue_1e-2_peak_176421	254	.	13.57027	25.42912	20.64733	429
chr12	62869171	62869526	Oligo_pvalue_1e-2_peak_176422	40	.	2.77679	4.08874	1.48257	314
chr12	62875672	62876237	Oligo_pvalue_1e-2_peak_176424a	100	.	6.81570	10.04886	6.80978	71
chr12	62875672	62876237	Oligo_pvalue_1e-2_peak_176424b	114	.	7.49727	11.42233	8.05690	206
chr12	62900723	62901129	Oligo_pvalue_1e-2_peak_176438	40	.	2.77679	4.08874	1.48257	44
chr12	62913083	62913844	Oligo_pvalue_1e-2_peak_176442	78	.	5.67859	7.87088	4.83411	622
chr12	62916922	62917080	Oligo_pvalue_1e-2_peak_176443	64	.	4.89271	6.42638	3.53869	49
chr12	62948541	62948671	Oligo_pvalue_1e-2_peak_176454	40	.	2.77679	4.08874	1.48257	64
chr12	62975506	62975911	Oligo_pvalue_1e-2_peak_176466	57	.	3.70238	5.78738	2.96356	298
chr12	62996137	62997664	Oligo_pvalue_1e-2_peak_176474a	71	.	4.82083	7.19932	4.23472	440
chr12	62996137	62997664	Oligo_pvalue_1e-2_peak_176474b	122	.	6.82950	12.22030	8.78253	709
chr12	62996137	62997664	Oligo_pvalue_1e-2_peak_176474c	214	.	10.04339	21.48801	17.15506	942
chr12	62996137	62997664	Oligo_pvalue_1e-2_peak_176474d	71	.	4.82083	7.19932	4.23472	1096
chr12	62996137	62997664	Oligo_pvalue_1e-2_peak_176474e	101	.	6.02603	10.12679	6.88020	1253
chr12	62996137	62997664	Oligo_pvalue_1e-2_peak_176474f	63	.	4.43209	6.30912	3.43332	1480
chr12	63012900	63013262	Oligo_pvalue_1e-2_peak_176476	40	.	2.77679	4.08874	1.48257	51
chr12	63025228	63025930	Oligo_pvalue_1e-2_peak_176480	86	.	6.05510	8.67509	5.56331	646
chr12	63041234	63041726	Oligo_pvalue_1e-2_peak_176488	156	.	9.44808	15.61024	11.86153	373
chr12	63049734	63049887	Oligo_pvalue_1e-2_peak_176489	43	.	3.38266	4.39837	1.75513	127
chr12	63057833	63057958	Oligo_pvalue_1e-2_peak_176490	57	.	3.70238	5.78738	2.96356	66
chr12	63095373	63095965	Oligo_pvalue_1e-2_peak_176515	56	.	3.67782	5.64059	2.84977	65
chr12	63108790	63109379	Oligo_pvalue_1e-2_peak_176522a	181	.	10.58901	18.19458	14.20069	251
chr12	63108790	63109379	Oligo_pvalue_1e-2_peak_176522b	71	.	5.29451	7.13485	4.17625	513
chr12	63114411	63115078	Oligo_pvalue_1e-2_peak_176523	53	.	4.28113	5.38413	2.62479	157
chr12	63159013	63159145	Oligo_pvalue_1e-2_peak_176543	39	.	2.75837	3.97911	1.48257	65
chr12	63164736	63164834	Oligo_pvalue_1e-2_peak_176551	37	.	2.72183	3.78300	1.32790	48
chr12	63187336	63188021	Oligo_pvalue_1e-2_peak_176565	62	.	4.33539	6.20685	3.34103	515
chr12	63193103	63193179	Oligo_pvalue_1e-2_peak_176566	61	.	4.30812	6.10846	3.25302	36
chr12	63196905	63197067	Oligo_pvalue_1e-2_peak_176569	64	.	4.39097	6.41891	3.53226	83
chr12	63207147	63207342	Oligo_pvalue_1e-2_peak_176572	60	.	4.67789	6.01958	3.17239	34
chr12	63211041	63211128	Oligo_pvalue_1e-2_peak_176573	38	.	3.40785	3.89979	1.42543	41
chr12	63211419	63211777	Oligo_pvalue_1e-2_peak_176574	144	.	8.94947	14.45231	10.80910	67
chr12	63246003	63246339	Oligo_pvalue_1e-2_peak_176592	37	.	3.16756	3.79261	1.33552	267
chr12	63247417	63248064	Oligo_pvalue_1e-2_peak_176593	79	.	5.57547	7.94761	4.90266	60
chr12	63254505	63254749	Oligo_pvalue_1e-2_peak_176595	74	.	5.45256	7.42938	4.43974	195
chr12	63258854	63259279	Oligo_pvalue_1e-2_peak_176596	52	.	4.21526	5.25383	2.51297	42
chr12	63270831	63271105	Oligo_pvalue_1e-2_peak_176602	47	.	3.49040	4.77340	2.08614	189
chr12	63283438	63283511	Oligo_pvalue_1e-2_peak_176605	37	.	3.16756	3.79261	1.33552	54
chr12	63293421	63293572	Oligo_pvalue_1e-2_peak_176608	74	.	5.35742	7.41268	4.42485	52
chr12	63301056	63301738	Oligo_pvalue_1e-2_peak_176610	47	.	3.82673	4.75687	2.07394	71
chr12	63309109	63309199	Oligo_pvalue_1e-2_peak_176612	37	.	3.36870	3.78974	1.33424	43
chr12	63311899	63311990	Oligo_pvalue_1e-2_peak_176613	47	.	3.85895	4.77206	2.08614	41
chr12	63313680	63314121	Oligo_pvalue_1e-2_peak_176614a	67	.	4.87520	6.75621	3.83607	60
chr12	63313680	63314121	Oligo_pvalue_1e-2_peak_176614b	88	.	5.85023	8.84026	5.71179	187
chr12	63316217	63316629	Oligo_pvalue_1e-2_peak_176615	108	.	6.90278	10.85031	7.53943	306
chr12	63327024	63327345	Oligo_pvalue_1e-2_peak_176616	105	.	6.05487	10.54200	7.25830	201
chr12	63327819	63329138	Oligo_pvalue_1e-2_peak_176617a	85	.	5.26890	8.53876	5.44049	54
chr12	63327819	63329138	Oligo_pvalue_1e-2_peak_176617b	76	.	4.89255	7.60821	4.59633	345
chr12	63327819	63329138	Oligo_pvalue_1e-2_peak_176617c	76	.	4.89255	7.60821	4.59633	491
chr12	63327819	63329138	Oligo_pvalue_1e-2_peak_176617d	50	.	3.76350	5.01611	2.30289	731
chr12	63327819	63329138	Oligo_pvalue_1e-2_peak_176617e	95	.	5.66080	9.52460	6.33272	925
chr12	63327819	63329138	Oligo_pvalue_1e-2_peak_176617g	58	.	4.16272	5.88080	3.04838	1189
chr12	63335367	63335809	Oligo_pvalue_1e-2_peak_176618	40	.	3.28138	4.09424	1.48517	187
chr12	63336189	63336548	Oligo_pvalue_1e-2_peak_176619	68	.	4.89277	6.81329	3.88540	110
chr12	63377100	63377701	Oligo_pvalue_1e-2_peak_176641	40	.	2.77679	4.08874	1.48257	563
chr12	63462622	63463059	Oligo_pvalue_1e-2_peak_176672	55	.	3.65330	5.50407	2.73037	57
chr12	63546044	63546132	Oligo_pvalue_1e-2_peak_176700	45	.	3.42495	4.53818	1.87798	37
chr12	63590311	63590615	Oligo_pvalue_1e-2_peak_176712	40	.	2.77679	4.08874	1.48257	68
chr12	63698854	63699125	Oligo_pvalue_1e-2_peak_176741	40	.	2.77679	4.08874	1.48257	219
chr12	63791739	63792147	Oligo_pvalue_1e-2_peak_176785	40	.	2.77679	4.08874	1.48257	43
chr12	63814201	63814303	Oligo_pvalue_1e-2_peak_176797	40	.	2.77679	4.08874	1.48257	50
chr12	63876338	63876465	Oligo_pvalue_1e-2_peak_176825	40	.	2.77679	4.08874	1.48257	62
chr12	64061723	64062822	Oligo_pvalue_1e-2_peak_176857	74	.	5.35742	7.41268	4.42485	808
chr12	64077694	64078046	Oligo_pvalue_1e-2_peak_176860	57	.	3.70238	5.78738	2.96356	57
chr12	64173359	64174060	Oligo_pvalue_1e-2_peak_176892a	348	.	15.78733	34.81944	28.75242	256
chr12	64173359	64174060	Oligo_pvalue_1e-2_peak_176892b	81	.	5.62286	8.19411	5.12796	578
chr12	64186364	64186456	Oligo_pvalue_1e-2_peak_176895	40	.	2.77679	4.08874	1.48257	45
chr12	64195430	64196015	Oligo_pvalue_1e-2_peak_176901	48	.	3.51278	4.85998	2.16196	371
chr12	64219971	64220374	Oligo_pvalue_1e-2_peak_176911	69	.	4.50653	6.92169	3.98250	60
chr12	64237183	64238553	Oligo_pvalue_1e-2_peak_176916a	226	.	9.73540	22.61878	18.16263	474
chr12	64237183	64238553	Oligo_pvalue_1e-2_peak_176916b	179	.	8.32351	17.97813	14.00513	615
chr12	64237183	64238553	Oligo_pvalue_1e-2_peak_176916c	237	.	10.05757	23.76306	19.18201	746
chr12	64237183	64238553	Oligo_pvalue_1e-2_peak_176916d	69	.	4.52001	6.99491	4.04989	991
chr12	64237183	64238553	Oligo_pvalue_1e-2_peak_176916e	69	.	4.52001	6.99491	4.04989	1113
chr12	64256101	64256354	Oligo_pvalue_1e-2_peak_176923	57	.	3.70238	5.78738	2.96356	55
chr12	64269408	64269751	Oligo_pvalue_1e-2_peak_176932	39	.	2.75837	3.97911	1.48257	58
chr12	64271094	64271185	Oligo_pvalue_1e-2_peak_176933	39	.	2.75837	3.97911	1.48257	44
chr12	64276779	64276887	Oligo_pvalue_1e-2_peak_176937	40	.	2.77679	4.08874	1.48257	53
chr12	64292802	64293252	Oligo_pvalue_1e-2_peak_176950	53	.	3.62911	5.37785	2.61944	387
chr12	64312269	64312390	Oligo_pvalue_1e-2_peak_176962	57	.	3.70238	5.78738	2.96356	68
chr12	64324793	64325064	Oligo_pvalue_1e-2_peak_176971	67	.	4.47708	6.78418	3.85994	54
chr12	64334127	64334793	Oligo_pvalue_1e-2_peak_176975	103	.	6.91259	10.34621	7.07947	322
chr12	64336336	64336623	Oligo_pvalue_1e-2_peak_176976	43	.	3.70256	4.33054	1.69604	40
chr12	64343489	64344047	Oligo_pvalue_1e-2_peak_176977	85	.	5.98892	8.52626	5.42820	413
chr12	64349667	64350414	Oligo_pvalue_1e-2_peak_176978	49	.	3.53544	4.95138	2.24332	323
chr12	64355000	64355120	Oligo_pvalue_1e-2_peak_176980	40	.	2.77679	4.08874	1.48257	59
chr12	64357006	64357129	Oligo_pvalue_1e-2_peak_176982	40	.	2.77679	4.08874	1.48257	60
chr12	64362463	64362760	Oligo_pvalue_1e-2_peak_176983	159	.	9.36011	15.99199	12.20793	235
chr12	64383363	64383678	Oligo_pvalue_1e-2_peak_176991	39	.	3.22347	3.93622	1.45844	130
chr12	64384685	64384758	Oligo_pvalue_1e-2_peak_176992	40	.	3.26184	4.03980	1.48257	69
chr12	64452657	64453186	Oligo_pvalue_1e-2_peak_177017	43	.	3.62424	4.31930	1.68632	71
chr12	64453517	64453914	Oligo_pvalue_1e-2_peak_177018	67	.	5.07393	6.79101	3.86561	65
chr12	64476596	64477342	Oligo_pvalue_1e-2_peak_177028	57	.	4.46728	5.77213	2.96356	262
chr12	64483713	64484165	Oligo_pvalue_1e-2_peak_177031	38	.	2.73998	3.87719	1.40611	62
chr12	64492373	64492874	Oligo_pvalue_1e-2_peak_177035	76	.	5.16974	7.68256	4.66362	330
chr12	64514484	64514935	Oligo_pvalue_1e-2_peak_177045	40	.	2.77679	4.08874	1.48257	54
chr12	64526909	64527344	Oligo_pvalue_1e-2_peak_177053	40	.	2.77679	4.08874	1.48257	54
chr12	64563765	64564036	Oligo_pvalue_1e-2_peak_177070	40	.	2.77679	4.08874	1.48257	233
chr12	64569210	64569332	Oligo_pvalue_1e-2_peak_177072	40	.	2.77679	4.08874	1.48257	60
chr12	64575376	64575784	Oligo_pvalue_1e-2_peak_177073a	102	.	6.64231	10.20049	6.94708	66
chr12	64575376	64575784	Oligo_pvalue_1e-2_peak_177073b	86	.	5.81202	8.60663	5.50091	293
chr12	64615419	64616618	Oligo_pvalue_1e-2_peak_177084a	168	.	9.37598	16.83783	12.97320	265
chr12	64615419	64616618	Oligo_pvalue_1e-2_peak_177084b	195	.	10.45752	19.55851	15.42798	693
chr12	64615419	64616618	Oligo_pvalue_1e-2_peak_177084c	72	.	5.20888	7.28466	4.30895	975
chr12	64623299	64624003	Oligo_pvalue_1e-2_peak_177085	211	.	11.85536	21.15698	16.86000	595
chr12	64630271	64630745	Oligo_pvalue_1e-2_peak_177086	42	.	3.34141	4.26972	1.64117	33
chr12	64650121	64650854	Oligo_pvalue_1e-2_peak_177097	60	.	4.59207	6.05171	3.20229	47
chr12	64667391	64667823	Oligo_pvalue_1e-2_peak_177102	57	.	3.70238	5.78738	2.96356	381
chr12	64714444	64715309	Oligo_pvalue_1e-2_peak_177121	40	.	2.77679	4.08874	1.48257	275
chr12	64772832	64772924	Oligo_pvalue_1e-2_peak_177139	40	.	2.77679	4.08874	1.48257	45
chr12	64784151	64784638	Oligo_pvalue_1e-2_peak_177141	75	.	4.62798	7.58235	4.57172	428
chr12	64797841	64798552	Oligo_pvalue_1e-2_peak_177144a	96	.	6.18370	9.68770	6.48114	47
chr12	64797841	64798552	Oligo_pvalue_1e-2_peak_177144b	193	.	10.02387	19.33408	15.22762	280
chr12	64797841	64798552	Oligo_pvalue_1e-2_peak_177144c	143	.	8.11456	14.32942	10.69871	404
chr12	64797841	64798552	Oligo_pvalue_1e-2_peak_177144d	56	.	4.31096	5.65412	2.86267	532
chr12	64826897	64827020	Oligo_pvalue_1e-2_peak_177151	40	.	2.77679	4.08874	1.48257	60
chr12	64845491	64846424	Oligo_pvalue_1e-2_peak_177158a	99	.	6.66788	9.91941	6.69361	193
chr12	64845491	64846424	Oligo_pvalue_1e-2_peak_177158b	165	.	9.69873	16.58249	12.74258	382
chr12	64845491	64846424	Oligo_pvalue_1e-2_peak_177158c	151	.	9.09256	15.19001	11.48038	501
chr12	64845491	64846424	Oligo_pvalue_1e-2_peak_177158d	99	.	6.66788	9.91941	6.69361	622
chr12	64894595	64894692	Oligo_pvalue_1e-2_peak_177171	40	.	2.77679	4.08874	1.48257	47
chr12	64896165	64896501	Oligo_pvalue_1e-2_peak_177172	40	.	2.77679	4.08874	1.48257	265
chr12	64920259	64920390	Oligo_pvalue_1e-2_peak_177183	40	.	2.77679	4.08874	1.48257	64
chr12	64938760	64938857	Oligo_pvalue_1e-2_peak_177190	57	.	4.20239	5.75623	2.95407	47
chr12	64943378	64943684	Oligo_pvalue_1e-2_peak_177191	108	.	6.84990	10.86987	7.55638	195
chr12	64954456	64954998	Oligo_pvalue_1e-2_peak_177196	64	.	4.39097	6.41891	3.53226	411
chr12	64963011	64963415	Oligo_pvalue_1e-2_peak_177198	38	.	3.20461	3.88688	1.41352	191
chr12	64964156	64964451	Oligo_pvalue_1e-2_peak_177199	65	.	4.80692	6.58071	3.67615	230
chr12	65003763	65004878	Oligo_pvalue_1e-2_peak_177212a	57	.	4.54486	5.77904	2.96356	366
chr12	65003763	65004878	Oligo_pvalue_1e-2_peak_177212b	121	.	7.79120	12.10591	8.67908	542
chr12	65012665	65013254	Oligo_pvalue_1e-2_peak_177214	108	.	7.12702	10.88573	7.56995	305
chr12	65019130	65019668	Oligo_pvalue_1e-2_peak_177215	55	.	4.12643	5.52700	2.74906	221
chr12	65031292	65031765	Oligo_pvalue_1e-2_peak_177221	39	.	2.75837	3.97911	1.48257	329
chr12	65038321	65038444	Oligo_pvalue_1e-2_peak_177226	40	.	2.77679	4.08874	1.48257	60
chr12	65040403	65040513	Oligo_pvalue_1e-2_peak_177227	40	.	2.77679	4.08874	1.48257	54
chr12	65065013	65065148	Oligo_pvalue_1e-2_peak_177236	40	.	2.77679	4.08874	1.48257	66
chr12	65073878	65073985	Oligo_pvalue_1e-2_peak_177241	38	.	2.73998	3.87719	1.40611	52
chr12	65091797	65092099	Oligo_pvalue_1e-2_peak_177252	102	.	6.26791	10.27468	7.01487	238
chr12	65098115	65098443	Oligo_pvalue_1e-2_peak_177255	40	.	2.77679	4.08874	1.48257	262
chr12	65127717	65128423	Oligo_pvalue_1e-2_peak_177263	67	.	4.47708	6.78418	3.85994	67
chr12	65139052	65139174	Oligo_pvalue_1e-2_peak_177267	40	.	2.77679	4.08874	1.48257	60
chr12	65144935	65145052	Oligo_pvalue_1e-2_peak_177270	40	.	2.77679	4.08874	1.48257	57
chr12	65152498	65153745	Oligo_pvalue_1e-2_peak_177272a	73	.	5.38406	7.37745	4.39448	220
chr12	65152498	65153745	Oligo_pvalue_1e-2_peak_177272b	74	.	5.40768	7.41733	4.42855	584
chr12	65152498	65153745	Oligo_pvalue_1e-2_peak_177272c	178	.	10.21451	17.84308	13.88241	767
chr12	65174273	65175266	Oligo_pvalue_1e-2_peak_177278	51	.	3.58166	5.15094	2.41837	395
chr12	65196159	65196330	Oligo_pvalue_1e-2_peak_177287	52	.	3.60523	5.26053	2.51350	63
chr12	65208400	65208532	Oligo_pvalue_1e-2_peak_177294	40	.	2.77679	4.08874	1.48257	65
chr12	65214978	65215282	Oligo_pvalue_1e-2_peak_177297	74	.	5.10551	7.46124	4.46823	276
chr12	65218352	65218675	Oligo_pvalue_1e-2_peak_177298	72	.	5.04286	7.25809	4.28557	285
chr12	65251462	65251661	Oligo_pvalue_1e-2_peak_177304	40	.	2.77679	4.08874	1.48257	137
chr12	65284117	65285343	Oligo_pvalue_1e-2_peak_177317	73	.	4.59728	7.39833	4.41194	760
chr12	65339808	65340586	Oligo_pvalue_1e-2_peak_177334a	133	.	7.99574	13.33501	9.79459	258
chr12	65339808	65340586	Oligo_pvalue_1e-2_peak_177334b	158	.	9.06183	15.88733	12.11273	379
chr12	65339808	65340586	Oligo_pvalue_1e-2_peak_177334c	185	.	10.12793	18.53855	14.51046	588
chr12	65339808	65340586	Oligo_pvalue_1e-2_peak_177334d	172	.	9.59488	17.20126	13.30337	678
chr12	65385086	65386067	Oligo_pvalue_1e-2_peak_177343	39	.	2.75837	3.97911	1.48257	153
chr12	65515141	65515644	Oligo_pvalue_1e-2_peak_177392	40	.	2.77679	4.08874	1.48257	275
chr12	65563026	65564413	Oligo_pvalue_1e-2_peak_177402a	223	.	12.07001	22.30636	17.88414	330
chr12	65563026	65564413	Oligo_pvalue_1e-2_peak_177402b	111	.	7.24200	11.13245	7.79497	448
chr12	65563026	65564413	Oligo_pvalue_1e-2_peak_177402c	41	.	3.58938	4.14312	1.53011	1328
chr12	65626439	65626581	Oligo_pvalue_1e-2_peak_177418	40	.	2.77679	4.08874	1.48257	70
chr12	65639543	65639672	Oligo_pvalue_1e-2_peak_177422	40	.	2.77679	4.08874	1.48257	63
chr12	65672090	65673305	Oligo_pvalue_1e-2_peak_177431	61	.	4.30812	6.10846	3.25302	202
chr12	65763514	65763653	Oligo_pvalue_1e-2_peak_177463	40	.	2.77679	4.08874	1.48257	68
chr12	65781529	65781663	Oligo_pvalue_1e-2_peak_177470	40	.	2.77679	4.08874	1.48257	66
chr12	65848000	65848074	Oligo_pvalue_1e-2_peak_177485	40	.	2.77679	4.08874	1.48257	36
chr12	65905293	65905630	Oligo_pvalue_1e-2_peak_177514	100	.	6.60229	10.08138	6.83967	203
chr12	65928466	65928596	Oligo_pvalue_1e-2_peak_177522	40	.	2.77679	4.08874	1.48257	64
chr12	65950493	65950801	Oligo_pvalue_1e-2_peak_177527	171	.	9.19456	17.16930	13.27304	225
chr12	65977454	65977668	Oligo_pvalue_1e-2_peak_177532	40	.	2.77679	4.08874	1.48257	46
chr12	65983041	65983473	Oligo_pvalue_1e-2_peak_177533	57	.	3.70238	5.78738	2.96356	370
chr12	65995913	65996658	Oligo_pvalue_1e-2_peak_177538	102	.	6.26791	10.27468	7.01487	574
chr12	66003258	66003561	Oligo_pvalue_1e-2_peak_177541	40	.	2.77679	4.08874	1.48257	51
chr12	66011003	66011097	Oligo_pvalue_1e-2_peak_177544	40	.	2.77679	4.08874	1.48257	46
chr12	66015762	66016375	Oligo_pvalue_1e-2_peak_177549	52	.	3.60523	5.26053	2.51350	311
chr12	66025480	66026235	Oligo_pvalue_1e-2_peak_177553a	98	.	6.70092	9.87487	6.65092	408
chr12	66025480	66026235	Oligo_pvalue_1e-2_peak_177553b	70	.	5.21182	7.08455	4.12909	680
chr12	66054104	66054179	Oligo_pvalue_1e-2_peak_177565	40	.	2.77679	4.08874	1.48257	36
chr12	66135093	66135446	Oligo_pvalue_1e-2_peak_177601	75	.	5.13743	7.56943	4.56670	288
chr12	66153418	66153503	Oligo_pvalue_1e-2_peak_177612	40	.	2.77679	4.08874	1.48257	41
chr12	66202020	66202621	Oligo_pvalue_1e-2_peak_177624	38	.	2.73998	3.87719	1.40611	322
chr12	66216818	66216891	Oligo_pvalue_1e-2_peak_177631	41	.	3.30115	4.15062	1.53491	41
chr12	66218571	66218993	Oligo_pvalue_1e-2_peak_177632	41	.	3.30115	4.15062	1.53491	38
chr12	66219314	66219387	Oligo_pvalue_1e-2_peak_177633	42	.	3.32116	4.20906	1.58649	35
chr12	66231230	66231345	Oligo_pvalue_1e-2_peak_177637	40	.	2.77679	4.08874	1.48257	56
chr12	66290060	66290152	Oligo_pvalue_1e-2_peak_177668	40	.	2.77679	4.08874	1.48257	45
chr12	66312552	66312637	Oligo_pvalue_1e-2_peak_177680	40	.	2.77679	4.08874	1.48257	41
chr12	66342024	66342711	Oligo_pvalue_1e-2_peak_177686	61	.	4.30812	6.10846	3.25302	315
chr12	66390562	66390760	Oligo_pvalue_1e-2_peak_177704	40	.	2.77679	4.08874	1.48257	72
chr12	66481207	66481517	Oligo_pvalue_1e-2_peak_177737	57	.	3.70238	5.78738	2.96356	211
chr12	66482552	66482646	Oligo_pvalue_1e-2_peak_177738	40	.	2.77679	4.08874	1.48257	46
chr12	66501124	66501536	Oligo_pvalue_1e-2_peak_177744	72	.	4.56663	7.22716	4.25790	270
chr12	66518447	66518521	Oligo_pvalue_1e-2_peak_177748	40	.	2.77679	4.08874	1.48257	36
chr12	66524206	66525133	Oligo_pvalue_1e-2_peak_177749	170	.	10.11909	17.00198	13.12246	392
chr12	66533472	66533599	Oligo_pvalue_1e-2_peak_177751	40	.	2.77679	4.08874	1.48257	62
chr12	66538962	66539188	Oligo_pvalue_1e-2_peak_177754	40	.	2.77679	4.08874	1.48257	181
chr12	66548152	66549211	Oligo_pvalue_1e-2_peak_177755	52	.	3.60523	5.26053	2.51350	638
chr12	66562972	66563945	Oligo_pvalue_1e-2_peak_177760a	77	.	5.36271	7.77963	4.75352	269
chr12	66562972	66563945	Oligo_pvalue_1e-2_peak_177760b	264	.	12.67551	26.48111	21.57170	499
chr12	66562972	66563945	Oligo_pvalue_1e-2_peak_177760c	196	.	10.23791	19.68827	15.54632	600
chr12	66562972	66563945	Oligo_pvalue_1e-2_peak_177760d	278	.	13.16303	27.89141	22.79882	843
chr12	66598027	66598145	Oligo_pvalue_1e-2_peak_177766	40	.	2.77679	4.08874	1.48257	58
chr12	66617229	66617356	Oligo_pvalue_1e-2_peak_177770	40	.	2.77679	4.08874	1.48257	62
chr12	66628589	66629365	Oligo_pvalue_1e-2_peak_177773	164	.	9.88631	16.44015	12.61203	601
chr12	66641681	66642132	Oligo_pvalue_1e-2_peak_177778	40	.	2.77679	4.08874	1.48257	60
chr12	66643055	66643157	Oligo_pvalue_1e-2_peak_177779	40	.	2.77679	4.08874	1.48257	50
chr12	66663356	66663822	Oligo_pvalue_1e-2_peak_177788	100	.	6.22720	10.09315	6.84986	406
chr12	66671785	66671889	Oligo_pvalue_1e-2_peak_177794	40	.	2.77679	4.08874	1.48257	51
chr12	66679775	66679883	Oligo_pvalue_1e-2_peak_177797	40	.	2.77679	4.08874	1.48257	53
chr12	66695768	66696701	Oligo_pvalue_1e-2_peak_177803a	65	.	4.95909	6.54059	3.64046	221
chr12	66695768	66696701	Oligo_pvalue_1e-2_peak_177803b	275	.	14.25738	27.55273	22.50118	458
chr12	66710267	66710388	Oligo_pvalue_1e-2_peak_177808	40	.	2.77679	4.08874	1.48257	59
chr12	66723912	66724266	Oligo_pvalue_1e-2_peak_177813	75	.	4.62798	7.58235	4.57172	47
chr12	66746158	66746545	Oligo_pvalue_1e-2_peak_177824	40	.	2.77679	4.08874	1.48257	38
chr12	66748042	66748448	Oligo_pvalue_1e-2_peak_177825	57	.	3.70238	5.78738	2.96356	346
chr12	66785401	66785545	Oligo_pvalue_1e-2_peak_177837	40	.	2.77679	4.08874	1.48257	71
chr12	66821858	66822606	Oligo_pvalue_1e-2_peak_177855	103	.	6.68282	10.32403	7.05866	428
chr12	66856519	66856647	Oligo_pvalue_1e-2_peak_177864	40	.	2.77679	4.08874	1.48257	63
chr12	66897767	66897896	Oligo_pvalue_1e-2_peak_177877	72	.	4.56663	7.22716	4.25790	58
chr12	66903936	66904657	Oligo_pvalue_1e-2_peak_177882	40	.	2.77679	4.08874	1.48257	30
chr12	66912794	66912872	Oligo_pvalue_1e-2_peak_177885	40	.	2.77679	4.08874	1.48257	38
chr12	66932992	66933730	Oligo_pvalue_1e-2_peak_177894	37	.	2.72183	3.78300	1.32790	65
chr12	66942113	66942326	Oligo_pvalue_1e-2_peak_177896	40	.	2.77679	4.08874	1.48257	148
chr12	66962775	66962851	Oligo_pvalue_1e-2_peak_177905	37	.	2.72183	3.78300	1.32790	37
chr12	66978603	66978715	Oligo_pvalue_1e-2_peak_177914	40	.	2.77679	4.08874	1.48257	55
chr12	67009939	67011289	Oligo_pvalue_1e-2_peak_177936	38	.	2.73998	3.87719	1.40611	337
chr12	67030392	67030960	Oligo_pvalue_1e-2_peak_177945	209	.	11.88229	20.94664	16.67028	424
chr12	67061899	67062358	Oligo_pvalue_1e-2_peak_177961	51	.	3.58166	5.15094	2.41837	393
chr12	67071514	67071594	Oligo_pvalue_1e-2_peak_177967	38	.	2.73998	3.87719	1.40611	39
chr12	67072295	67073125	Oligo_pvalue_1e-2_peak_177968	38	.	2.73998	3.87719	1.40611	512
chr12	67075278	67075644	Oligo_pvalue_1e-2_peak_177970	37	.	2.72183	3.78300	1.32790	60
chr12	67082811	67082923	Oligo_pvalue_1e-2_peak_177974	100	.	6.60229	10.08138	6.83967	53
chr12	67087782	67088061	Oligo_pvalue_1e-2_peak_177975	124	.	7.65827	12.43638	8.97900	99
chr12	67097330	67098040	Oligo_pvalue_1e-2_peak_177978	40	.	2.77679	4.08874	1.48257	350
chr12	67165032	67165381	Oligo_pvalue_1e-2_peak_178007	40	.	2.77679	4.08874	1.48257	276
chr12	67173259	67173510	Oligo_pvalue_1e-2_peak_178010	40	.	2.77679	4.08874	1.48257	179
chr12	67189179	67189294	Oligo_pvalue_1e-2_peak_178019	40	.	2.77679	4.08874	1.48257	56
chr12	67190835	67191220	Oligo_pvalue_1e-2_peak_178020	40	.	2.77679	4.08874	1.48257	56
chr12	67197841	67198352	Oligo_pvalue_1e-2_peak_178023	57	.	3.70238	5.78738	2.96356	205
chr12	67199464	67199571	Oligo_pvalue_1e-2_peak_178025	40	.	2.77679	4.08874	1.48257	52
chr12	67254746	67255299	Oligo_pvalue_1e-2_peak_178053	55	.	3.65330	5.50407	2.73037	461
chr12	67275206	67275649	Oligo_pvalue_1e-2_peak_178063	40	.	2.77679	4.08874	1.48257	342
chr12	67294189	67294676	Oligo_pvalue_1e-2_peak_178074	38	.	2.73998	3.87719	1.40611	361
chr12	67312277	67312355	Oligo_pvalue_1e-2_peak_178082	40	.	2.77679	4.08874	1.48257	38
chr12	67377962	67378091	Oligo_pvalue_1e-2_peak_178109	40	.	2.77679	4.08874	1.48257	63
chr12	67409949	67410055	Oligo_pvalue_1e-2_peak_178123	40	.	2.77679	4.08874	1.48257	52
chr12	67419466	67419572	Oligo_pvalue_1e-2_peak_178129	40	.	2.77679	4.08874	1.48257	52
chr12	67432955	67433041	Oligo_pvalue_1e-2_peak_178136	40	.	2.77679	4.08874	1.48257	42
chr12	67443466	67443551	Oligo_pvalue_1e-2_peak_178140	40	.	2.77679	4.08874	1.48257	41
chr12	67462925	67462998	Oligo_pvalue_1e-2_peak_178149	44	.	3.40368	4.46677	1.81557	46
chr12	67495407	67495826	Oligo_pvalue_1e-2_peak_178160	40	.	2.77679	4.08874	1.48257	362
chr12	67548893	67549206	Oligo_pvalue_1e-2_peak_178181	40	.	2.77679	4.08874	1.48257	253
chr12	67555293	67555661	Oligo_pvalue_1e-2_peak_178182	57	.	3.70238	5.78738	2.96356	70
chr12	67581112	67581237	Oligo_pvalue_1e-2_peak_178194	40	.	2.77679	4.08874	1.48257	61
chr12	67616242	67616330	Oligo_pvalue_1e-2_peak_178208	40	.	2.77679	4.08874	1.48257	43
chr12	67630751	67631323	Oligo_pvalue_1e-2_peak_178214	57	.	3.70238	5.78738	2.96356	514
chr12	67662195	67663713	Oligo_pvalue_1e-2_peak_178220a	75	.	4.65503	7.51330	4.51650	220
chr12	67662195	67663713	Oligo_pvalue_1e-2_peak_178220b	206	.	8.95582	20.66539	16.42105	469
chr12	67662195	67663713	Oligo_pvalue_1e-2_peak_178220c	141	.	6.94881	14.12299	10.51086	579
chr12	67662195	67663713	Oligo_pvalue_1e-2_peak_178220d	172	.	7.94150	17.29513	13.38822	783
chr12	67662195	67663713	Oligo_pvalue_1e-2_peak_178220e	131	.	6.61791	13.10451	9.58496	926
chr12	67662195	67663713	Oligo_pvalue_1e-2_peak_178220f	206	.	8.93419	20.62603	16.38623	1064
chr12	67669782	67669913	Oligo_pvalue_1e-2_peak_178221	39	.	2.75837	3.97911	1.48257	64
chr12	67679745	67679871	Oligo_pvalue_1e-2_peak_178228	40	.	2.77679	4.08874	1.48257	62
chr12	67693823	67694067	Oligo_pvalue_1e-2_peak_178238	39	.	2.75837	3.97911	1.48257	177
chr12	67695957	67696077	Oligo_pvalue_1e-2_peak_178240	38	.	2.73998	3.87719	1.40611	59
chr12	67741901	67742154	Oligo_pvalue_1e-2_peak_178255	40	.	2.77679	4.08874	1.48257	207
chr12	67762140	67762729	Oligo_pvalue_1e-2_peak_178270	40	.	2.77679	4.08874	1.48257	206
chr12	67784266	67784352	Oligo_pvalue_1e-2_peak_178281	40	.	2.77679	4.08874	1.48257	42
chr12	67809390	67809601	Oligo_pvalue_1e-2_peak_178288	152	.	9.13318	15.26718	11.54973	63
chr12	67824499	67824737	Oligo_pvalue_1e-2_peak_178291	113	.	7.29572	11.33472	7.97942	141
chr12	67835522	67835892	Oligo_pvalue_1e-2_peak_178294	123	.	7.21045	12.33245	8.88452	258
chr12	67863329	67863823	Oligo_pvalue_1e-2_peak_178307	50	.	3.95946	5.07586	2.35333	437
chr12	67866321	67866587	Oligo_pvalue_1e-2_peak_178308	47	.	3.82673	4.75687	2.07394	242
chr12	67896517	67896728	Oligo_pvalue_1e-2_peak_178321	40	.	2.77679	4.08874	1.48257	161
chr12	67913328	67913466	Oligo_pvalue_1e-2_peak_178331	40	.	2.77679	4.08874	1.48257	68
chr12	67914909	67915052	Oligo_pvalue_1e-2_peak_178333	40	.	2.77679	4.08874	1.48257	70
chr12	67939243	67939338	Oligo_pvalue_1e-2_peak_178346	40	.	2.77679	4.08874	1.48257	46
chr12	68041827	68042874	Oligo_pvalue_1e-2_peak_178390a	55	.	4.07714	5.50819	2.73442	60
chr12	68041827	68042874	Oligo_pvalue_1e-2_peak_178390b	55	.	4.10155	5.54636	2.76771	496
chr12	68041827	68042874	Oligo_pvalue_1e-2_peak_178390c	169	.	8.61327	16.99006	13.11194	698
chr12	68041827	68042874	Oligo_pvalue_1e-2_peak_178390d	55	.	4.10155	5.54636	2.76771	987
chr12	68045303	68045410	Oligo_pvalue_1e-2_peak_178392	56	.	4.13873	5.60446	2.82037	60
chr12	68061639	68061748	Oligo_pvalue_1e-2_peak_178401	40	.	2.77679	4.08874	1.48257	53
chr12	68069633	68069715	Oligo_pvalue_1e-2_peak_178405	40	.	2.77679	4.08874	1.48257	40
chr12	68143007	68143094	Oligo_pvalue_1e-2_peak_178439	39	.	2.75837	3.97911	1.48257	42
chr12	68147129	68147230	Oligo_pvalue_1e-2_peak_178444	40	.	2.77679	4.08874	1.48257	49
chr12	68191348	68191601	Oligo_pvalue_1e-2_peak_178463	40	.	2.77679	4.08874	1.48257	168
chr12	68199560	68199683	Oligo_pvalue_1e-2_peak_178468	40	.	2.77679	4.08874	1.48257	60
chr12	68256784	68257265	Oligo_pvalue_1e-2_peak_178485	40	.	2.77679	4.08874	1.48257	58
chr12	68272726	68273093	Oligo_pvalue_1e-2_peak_178490	40	.	2.77679	4.08874	1.48257	70
chr12	68279197	68279693	Oligo_pvalue_1e-2_peak_178493	40	.	2.77679	4.08874	1.48257	53
chr12	68337199	68337427	Oligo_pvalue_1e-2_peak_178516	83	.	5.70823	8.30550	5.22976	76
chr12	68394928	68395591	Oligo_pvalue_1e-2_peak_178535	57	.	3.70238	5.78738	2.96356	602
chr12	68434421	68434775	Oligo_pvalue_1e-2_peak_178547	86	.	5.81202	8.60663	5.50091	45
chr12	68442653	68442987	Oligo_pvalue_1e-2_peak_178548	95	.	6.40923	9.54279	6.34884	283
chr12	68535901	68536140	Oligo_pvalue_1e-2_peak_178580	39	.	2.75837	3.97911	1.48257	40
chr12	68557215	68557320	Oligo_pvalue_1e-2_peak_178596	38	.	2.73998	3.87719	1.40611	51
chr12	68609331	68609440	Oligo_pvalue_1e-2_peak_178616	40	.	2.77679	4.08874	1.48257	53
chr12	68616856	68617261	Oligo_pvalue_1e-2_peak_178618	191	.	11.08647	19.17212	15.08113	298
chr12	68677468	68677551	Oligo_pvalue_1e-2_peak_178650	40	.	2.77679	4.08874	1.48257	40
chr12	68685271	68685450	Oligo_pvalue_1e-2_peak_178655	38	.	2.73998	3.87719	1.40611	133
chr12	68686144	68686233	Oligo_pvalue_1e-2_peak_178656	38	.	2.73998	3.87719	1.40611	43
chr12	68710958	68711122	Oligo_pvalue_1e-2_peak_178673	67	.	4.47708	6.78418	3.85994	93
chr12	68725612	68726496	Oligo_pvalue_1e-2_peak_178680a	104	.	6.43589	10.43351	7.16013	378
chr12	68725612	68726496	Oligo_pvalue_1e-2_peak_178680b	226	.	11.07011	22.66059	18.20032	570
chr12	68725612	68726496	Oligo_pvalue_1e-2_peak_178680c	226	.	11.07011	22.66059	18.20032	696
chr12	68752403	68753180	Oligo_pvalue_1e-2_peak_178689	40	.	2.77679	4.08874	1.48257	58
chr12	68814129	68814256	Oligo_pvalue_1e-2_peak_178708	40	.	2.77679	4.08874	1.48257	62
chr12	68845745	68845938	Oligo_pvalue_1e-2_peak_178717	40	.	2.77679	4.08874	1.48257	135
chr12	68933915	68934057	Oligo_pvalue_1e-2_peak_178750	40	.	2.77679	4.08874	1.48257	70
chr12	68973673	68973759	Oligo_pvalue_1e-2_peak_178763	40	.	2.77679	4.08874	1.48257	42
chr12	69004291	69005199	Oligo_pvalue_1e-2_peak_178776a	89	.	5.93472	8.97544	5.83643	64
chr12	69004291	69005199	Oligo_pvalue_1e-2_peak_178776b	253	.	12.36400	25.38083	20.60552	301
chr12	69004291	69005199	Oligo_pvalue_1e-2_peak_178776c	239	.	11.86944	23.99164	19.38229	425
chr12	69026612	69027537	Oligo_pvalue_1e-2_peak_178785	50	.	3.55840	5.04815	2.32833	625
chr12	69035022	69035180	Oligo_pvalue_1e-2_peak_178789	40	.	2.77679	4.08874	1.48257	110
chr12	69040245	69040455	Oligo_pvalue_1e-2_peak_178791	40	.	2.77679	4.08874	1.48257	46
chr12	69054578	69054693	Oligo_pvalue_1e-2_peak_178798	37	.	2.72183	3.78300	1.32790	56
chr12	69058829	69059647	Oligo_pvalue_1e-2_peak_178801	52	.	3.60523	5.26053	2.51350	163
chr12	69063266	69063365	Oligo_pvalue_1e-2_peak_178803	39	.	2.75837	3.97911	1.48257	48
chr12	69080464	69081268	Oligo_pvalue_1e-2_peak_178805a	131	.	8.34492	13.15802	9.63256	217
chr12	69080464	69081268	Oligo_pvalue_1e-2_peak_178805b	117	.	7.64951	11.71906	8.32522	326
chr12	69139529	69140276	Oligo_pvalue_1e-2_peak_178816a	56	.	4.41916	5.64770	2.85645	212
chr12	69139529	69140276	Oligo_pvalue_1e-2_peak_178816b	138	.	8.28592	13.81622	10.23277	353
chr12	69139529	69140276	Oligo_pvalue_1e-2_peak_178816c	164	.	9.39071	16.43604	12.60887	508
chr12	69167050	69167124	Oligo_pvalue_1e-2_peak_178830	40	.	2.77679	4.08874	1.48257	36
chr12	69174721	69175154	Oligo_pvalue_1e-2_peak_178832	53	.	4.07731	5.38744	2.62624	407
chr12	69184440	69184527	Oligo_pvalue_1e-2_peak_178837	38	.	2.73998	3.87719	1.40611	42
chr12	69186909	69187022	Oligo_pvalue_1e-2_peak_178839	40	.	2.77679	4.08874	1.48257	55
chr12	69201361	69202188	Oligo_pvalue_1e-2_peak_178842a	106	.	6.77154	10.63636	7.34372	168
chr12	69201361	69202188	Oligo_pvalue_1e-2_peak_178842b	266	.	13.12198	26.64979	21.71579	546
chr12	69213586	69213875	Oligo_pvalue_1e-2_peak_178845	40	.	2.77679	4.08874	1.48257	40
chr12	69224017	69224833	Oligo_pvalue_1e-2_peak_178853	65	.	4.41930	6.53368	3.63457	230
chr12	69225120	69225223	Oligo_pvalue_1e-2_peak_178854	49	.	3.53544	4.95138	2.24332	50
chr12	69239476	69239834	Oligo_pvalue_1e-2_peak_178863	40	.	2.77679	4.08874	1.48257	302
chr12	69249917	69250618	Oligo_pvalue_1e-2_peak_178873	38	.	2.73998	3.87719	1.40611	376
chr12	69257847	69257950	Oligo_pvalue_1e-2_peak_178875	66	.	4.83520	6.65579	3.74369	48
chr12	69270304	69270847	Oligo_pvalue_1e-2_peak_178877	64	.	4.75135	6.43718	3.54747	180
chr12	69273885	69274776	Oligo_pvalue_1e-2_peak_178878	48	.	3.86997	4.85757	2.16196	823
chr12	69292573	69293811	Oligo_pvalue_1e-2_peak_178889	51	.	3.58166	5.15094	2.41837	616
chr12	69326392	69327533	Oligo_pvalue_1e-2_peak_178905a	55	.	4.25150	5.56186	2.78239	251
chr12	69326392	69327533	Oligo_pvalue_1e-2_peak_178905b	46	.	3.76612	4.62990	1.95972	451
chr12	69326392	69327533	Oligo_pvalue_1e-2_peak_178905c	299	.	13.65220	29.94374	24.58695	664
chr12	69336398	69336664	Oligo_pvalue_1e-2_peak_178909	37	.	2.72183	3.78300	1.32790	39
chr12	69371120	69372165	Oligo_pvalue_1e-2_peak_178930a	115	.	7.47245	11.53401	8.15813	44
chr12	69371120	69372165	Oligo_pvalue_1e-2_peak_178930b	170	.	9.96326	17.04961	13.16623	197
chr12	69371120	69372165	Oligo_pvalue_1e-2_peak_178930c	141	.	8.67840	14.16221	10.54766	355
chr12	69401088	69401208	Oligo_pvalue_1e-2_peak_178941	50	.	3.55840	5.04815	2.32833	63
chr12	69422904	69423120	Oligo_pvalue_1e-2_peak_178956	57	.	3.70238	5.78738	2.96356	106
chr12	69433823	69433897	Oligo_pvalue_1e-2_peak_178961	40	.	2.77679	4.08874	1.48257	36
chr12	69445042	69445170	Oligo_pvalue_1e-2_peak_178963	40	.	2.77679	4.08874	1.48257	63
chr12	69460738	69461028	Oligo_pvalue_1e-2_peak_178973	38	.	3.18598	3.83903	1.37809	245
chr12	69464085	69464434	Oligo_pvalue_1e-2_peak_178974	113	.	7.29572	11.33472	7.97942	207
chr12	69550500	69551458	Oligo_pvalue_1e-2_peak_178996	97	.	6.14736	9.76055	6.54737	550
chr12	69555862	69555957	Oligo_pvalue_1e-2_peak_178998	39	.	2.75837	3.97911	1.48257	46
chr12	69632914	69634107	Oligo_pvalue_1e-2_peak_179021a	270	.	12.99935	27.02246	22.04038	437
chr12	69632914	69634107	Oligo_pvalue_1e-2_peak_179021b	113	.	6.99965	11.34431	7.98742	768
chr12	69647232	69648036	Oligo_pvalue_1e-2_peak_179025	40	.	2.77679	4.08874	1.48257	755
chr12	69672391	69672482	Oligo_pvalue_1e-2_peak_179038	40	.	2.77679	4.08874	1.48257	44
chr12	69677639	69677721	Oligo_pvalue_1e-2_peak_179040	40	.	2.77679	4.08874	1.48257	40
chr12	69678056	69678712	Oligo_pvalue_1e-2_peak_179041	57	.	3.70238	5.78738	2.96356	132
chr12	69684771	69685099	Oligo_pvalue_1e-2_peak_179042	111	.	6.93662	11.18031	7.83775	230
chr12	69706433	69706575	Oligo_pvalue_1e-2_peak_179050	40	.	2.77679	4.08874	1.48257	70
chr12	69751423	69751559	Oligo_pvalue_1e-2_peak_179066	106	.	7.10824	10.69650	7.39797	66
chr12	69753244	69754200	Oligo_pvalue_1e-2_peak_179067a	93	.	6.46204	9.39162	6.21370	49
chr12	69753244	69754200	Oligo_pvalue_1e-2_peak_179067b	93	.	6.46204	9.39162	6.21370	259
chr12	69782012	69782481	Oligo_pvalue_1e-2_peak_179076	57	.	3.70238	5.78738	2.96356	406
chr12	69791079	69791213	Oligo_pvalue_1e-2_peak_179079	40	.	2.77679	4.08874	1.48257	66
chr12	69809321	69809988	Oligo_pvalue_1e-2_peak_179088	67	.	4.47708	6.78418	3.85994	400
chr12	69824578	69825280	Oligo_pvalue_1e-2_peak_179091	146	.	9.03274	14.61348	10.95638	369
chr12	69852908	69853710	Oligo_pvalue_1e-2_peak_179102a	81	.	5.82963	8.18180	5.11769	449
chr12	69852908	69853710	Oligo_pvalue_1e-2_peak_179102b	155	.	9.47315	15.52267	11.78207	613
chr12	69863739	69864955	Oligo_pvalue_1e-2_peak_179103a	117	.	7.45156	11.75901	8.36351	191
chr12	69863739	69864955	Oligo_pvalue_1e-2_peak_179103b	316	.	15.41184	31.69540	26.08487	399
chr12	69869760	69869913	Oligo_pvalue_1e-2_peak_179104	38	.	2.73998	3.87719	1.40611	110
chr12	69896381	69896509	Oligo_pvalue_1e-2_peak_179115	38	.	2.73998	3.87719	1.40611	63
chr12	69896794	69897350	Oligo_pvalue_1e-2_peak_179116	37	.	2.72183	3.78300	1.32790	210
chr12	69910530	69911121	Oligo_pvalue_1e-2_peak_179125	40	.	2.77679	4.08874	1.48257	386
chr12	69947639	69947963	Oligo_pvalue_1e-2_peak_179136	57	.	3.70238	5.78738	2.96356	66
chr12	69978763	69979547	Oligo_pvalue_1e-2_peak_179148a	250	.	13.38091	25.08049	20.34339	420
chr12	69978763	69979547	Oligo_pvalue_1e-2_peak_179148b	56	.	4.46030	5.63000	2.84371	733
chr12	69989231	69989362	Oligo_pvalue_1e-2_peak_179150	40	.	2.77679	4.08874	1.48257	64
chr12	70011988	70012130	Oligo_pvalue_1e-2_peak_179154	40	.	2.77679	4.08874	1.48257	70
chr12	70033211	70033534	Oligo_pvalue_1e-2_peak_179160	86	.	5.40784	8.66157	5.55113	199
chr12	70041787	70041914	Oligo_pvalue_1e-2_peak_179165	40	.	2.77679	4.08874	1.48257	62
chr12	70078326	70078875	Oligo_pvalue_1e-2_peak_179181	40	.	2.77679	4.08874	1.48257	171
chr12	70095640	70096342	Oligo_pvalue_1e-2_peak_179189	67	.	4.47708	6.78418	3.85994	190
chr12	70132227	70132806	Oligo_pvalue_1e-2_peak_179199	251	.	12.23152	25.15976	20.41152	399
chr12	70133106	70133971	Oligo_pvalue_1e-2_peak_179200	47	.	3.87259	4.79299	2.10506	520
chr12	70214927	70216119	Oligo_pvalue_1e-2_peak_179222	69	.	5.15578	6.96338	4.02097	409
chr12	70231106	70231414	Oligo_pvalue_1e-2_peak_179227	96	.	6.44693	9.64370	6.43979	121
chr12	70240558	70241198	Oligo_pvalue_1e-2_peak_179228	103	.	6.68282	10.32403	7.05866	438
chr12	70272941	70273477	Oligo_pvalue_1e-2_peak_179234	103	.	6.68282	10.32403	7.05866	442
chr12	70291507	70291972	Oligo_pvalue_1e-2_peak_179239	43	.	3.36191	4.33276	1.69604	154
chr12	70294376	70294735	Oligo_pvalue_1e-2_peak_179240	86	.	5.81202	8.60663	5.50091	240
chr12	70422727	70422842	Oligo_pvalue_1e-2_peak_179268	40	.	2.77679	4.08874	1.48257	56
chr12	70571978	70572153	Oligo_pvalue_1e-2_peak_179305	89	.	6.25869	8.95735	5.81991	79
chr12	70573876	70574184	Oligo_pvalue_1e-2_peak_179306	117	.	7.64951	11.71906	8.32522	199
chr12	70590518	70590807	Oligo_pvalue_1e-2_peak_179312	60	.	4.28119	6.01457	3.16815	223
chr12	70591260	70591333	Oligo_pvalue_1e-2_peak_179313	45	.	3.42495	4.53818	1.87798	44
chr12	70621476	70622161	Oligo_pvalue_1e-2_peak_179325	80	.	5.26917	8.05644	5.00198	484
chr12	70636641	70637831	Oligo_pvalue_1e-2_peak_179331a	78	.	5.65575	7.84397	4.81035	400
chr12	70636641	70637831	Oligo_pvalue_1e-2_peak_179331b	157	.	9.42626	15.77986	12.01437	577
chr12	70636641	70637831	Oligo_pvalue_1e-2_peak_179331c	143	.	8.75766	14.30282	10.67309	874
chr12	70670603	70670715	Oligo_pvalue_1e-2_peak_179347	40	.	2.77679	4.08874	1.48257	55
chr12	70676596	70677026	Oligo_pvalue_1e-2_peak_179352	40	.	2.77679	4.08874	1.48257	64
chr12	70710580	70710687	Oligo_pvalue_1e-2_peak_179367	39	.	2.75837	3.97911	1.48257	52
chr12	70738805	70738949	Oligo_pvalue_1e-2_peak_179378	40	.	2.77679	4.08874	1.48257	71
chr12	70745926	70746062	Oligo_pvalue_1e-2_peak_179383	40	.	2.77679	4.08874	1.48257	67
chr12	70759528	70760548	Oligo_pvalue_1e-2_peak_179391a	63	.	4.74208	6.33018	3.45191	70
chr12	70759528	70760548	Oligo_pvalue_1e-2_peak_179391b	84	.	5.79588	8.47204	5.38070	310
chr12	70759528	70760548	Oligo_pvalue_1e-2_peak_179391c	119	.	7.34831	11.91219	8.50232	562
chr12	70759528	70760548	Oligo_pvalue_1e-2_peak_179391d	209	.	11.02246	20.99162	16.71304	653
chr12	70780758	70780873	Oligo_pvalue_1e-2_peak_179402	39	.	2.75837	3.97911	1.48257	56
chr12	70812764	70812940	Oligo_pvalue_1e-2_peak_179420	43	.	3.38266	4.39837	1.75513	69
chr12	70819774	70820102	Oligo_pvalue_1e-2_peak_179422	39	.	2.75837	3.97911	1.48257	54
chr12	70825883	70826069	Oligo_pvalue_1e-2_peak_179426	40	.	2.77679	4.08874	1.48257	141
chr12	70827614	70827846	Oligo_pvalue_1e-2_peak_179428	40	.	2.77679	4.08874	1.48257	59
chr12	70904677	70904752	Oligo_pvalue_1e-2_peak_179463	40	.	2.77679	4.08874	1.48257	36
chr12	70910213	70910328	Oligo_pvalue_1e-2_peak_179467	40	.	2.77679	4.08874	1.48257	56
chr12	70929506	70930354	Oligo_pvalue_1e-2_peak_179474a	145	.	8.49573	14.54340	10.89193	224
chr12	70929506	70930354	Oligo_pvalue_1e-2_peak_179474b	132	.	7.93399	13.23326	9.70326	374
chr12	70943961	70944481	Oligo_pvalue_1e-2_peak_179478	40	.	2.77679	4.08874	1.48257	16
chr12	70950933	70952068	Oligo_pvalue_1e-2_peak_179479a	63	.	4.61255	6.34433	3.46552	452
chr12	70950933	70952068	Oligo_pvalue_1e-2_peak_179479b	239	.	11.53137	23.99190	19.38229	659
chr12	70950933	70952068	Oligo_pvalue_1e-2_peak_179479c	150	.	8.30258	15.07216	11.37228	813
chr12	70959424	70959508	Oligo_pvalue_1e-2_peak_179482	40	.	2.77679	4.08874	1.48257	41
chr12	70970435	70971150	Oligo_pvalue_1e-2_peak_179487	113	.	7.29572	11.33472	7.97942	577
chr12	70983940	70984020	Oligo_pvalue_1e-2_peak_179491	40	.	2.77679	4.08874	1.48257	39
chr12	70992367	70992864	Oligo_pvalue_1e-2_peak_179493	89	.	5.91966	8.94285	5.80657	417
chr12	71003009	71004135	Oligo_pvalue_1e-2_peak_179495	40	.	2.77679	4.08874	1.48257	774
chr12	71058195	71058660	Oligo_pvalue_1e-2_peak_179514	72	.	4.56663	7.22716	4.25790	392
chr12	71113424	71114231	Oligo_pvalue_1e-2_peak_179532	81	.	5.30316	8.19462	5.12796	187
chr12	71127334	71127530	Oligo_pvalue_1e-2_peak_179536	129	.	7.80369	12.94976	9.44477	52
chr12	71144680	71144900	Oligo_pvalue_1e-2_peak_179543	40	.	2.77679	4.08874	1.48257	176
chr12	71150313	71150741	Oligo_pvalue_1e-2_peak_179544	69	.	4.95172	6.98166	4.03681	97
chr12	71157685	71157762	Oligo_pvalue_1e-2_peak_179546	40	.	2.77679	4.08874	1.48257	37
chr12	71189634	71189773	Oligo_pvalue_1e-2_peak_179559	40	.	2.77679	4.08874	1.48257	68
chr12	71217157	71217510	Oligo_pvalue_1e-2_peak_179576	65	.	4.41930	6.53368	3.63457	67
chr12	71236495	71237141	Oligo_pvalue_1e-2_peak_179586a	108	.	7.21028	10.88283	7.56821	233
chr12	71236495	71237141	Oligo_pvalue_1e-2_peak_179586b	149	.	9.13302	14.98313	11.29064	467
chr12	71236495	71237141	Oligo_pvalue_1e-2_peak_179586c	95	.	6.52358	9.50327	6.31219	590
chr12	71288769	71288907	Oligo_pvalue_1e-2_peak_179598	40	.	2.77679	4.08874	1.48257	68
chr12	71313685	71314545	Oligo_pvalue_1e-2_peak_179608	53	.	3.62911	5.37785	2.61944	807
chr12	71399546	71399632	Oligo_pvalue_1e-2_peak_179630	40	.	2.77679	4.08874	1.48257	42
chr12	71402059	71402160	Oligo_pvalue_1e-2_peak_179632	40	.	2.77679	4.08874	1.48257	49
chr12	71408124	71408244	Oligo_pvalue_1e-2_peak_179636	92	.	5.51673	9.23489	6.07057	62
chr12	71416260	71416343	Oligo_pvalue_1e-2_peak_179641	40	.	2.77679	4.08874	1.48257	40
chr12	71519249	71519545	Oligo_pvalue_1e-2_peak_179669	40	.	2.77679	4.08874	1.48257	243
chr12	71556322	71557482	Oligo_pvalue_1e-2_peak_179684	51	.	3.58166	5.15094	2.41837	586
chr12	71599860	71599958	Oligo_pvalue_1e-2_peak_179691	40	.	2.77679	4.08874	1.48257	48
chr12	71610911	71611095	Oligo_pvalue_1e-2_peak_179696	75	.	4.62798	7.58235	4.57172	65
chr12	71631730	71631874	Oligo_pvalue_1e-2_peak_179702	40	.	2.77679	4.08874	1.48257	71
chr12	71690968	71691045	Oligo_pvalue_1e-2_peak_179714	40	.	2.77679	4.08874	1.48257	37
chr12	71786522	71786635	Oligo_pvalue_1e-2_peak_179726	40	.	2.77679	4.08874	1.48257	55
chr12	71794454	71794592	Oligo_pvalue_1e-2_peak_179729	40	.	2.77679	4.08874	1.48257	68
chr12	71809062	71809311	Oligo_pvalue_1e-2_peak_179732	40	.	2.77679	4.08874	1.48257	22
chr12	71809615	71809753	Oligo_pvalue_1e-2_peak_179733	40	.	2.77679	4.08874	1.48257	68
chr12	71814603	71814729	Oligo_pvalue_1e-2_peak_179736	40	.	2.77679	4.08874	1.48257	62
chr12	71822071	71822212	Oligo_pvalue_1e-2_peak_179739	40	.	2.77679	4.08874	1.48257	69
chr12	71833025	71833956	Oligo_pvalue_1e-2_peak_179743a	59	.	4.51626	5.97423	3.13354	353
chr12	71833025	71833956	Oligo_pvalue_1e-2_peak_179743b	175	.	9.53432	17.55383	13.62233	475
chr12	71833025	71833956	Oligo_pvalue_1e-2_peak_179743c	59	.	4.51626	5.97423	3.13354	873
chr12	71841304	71841826	Oligo_pvalue_1e-2_peak_179745a	85	.	6.04392	8.54592	5.44632	187
chr12	71841304	71841826	Oligo_pvalue_1e-2_peak_179745b	111	.	7.35098	11.14430	7.80488	317
chr12	71849927	71850463	Oligo_pvalue_1e-2_peak_179746a	55	.	4.33182	5.50857	2.73447	210
chr12	71849927	71850463	Oligo_pvalue_1e-2_peak_179746b	55	.	4.34901	5.53586	2.75746	346
chr12	71849927	71850463	Oligo_pvalue_1e-2_peak_179746c	99	.	6.54950	9.97044	6.73738	459
chr12	71850832	71851107	Oligo_pvalue_1e-2_peak_179747	45	.	3.82054	4.57517	1.91212	209
chr12	71868969	71869470	Oligo_pvalue_1e-2_peak_179754	91	.	6.26272	9.16759	6.01113	384
chr12	71872122	71872339	Oligo_pvalue_1e-2_peak_179756	51	.	4.00577	5.19473	2.45806	59
chr12	71879021	71879682	Oligo_pvalue_1e-2_peak_179759	50	.	3.55840	5.04815	2.32833	289
chr12	71897598	71898077	Oligo_pvalue_1e-2_peak_179770	39	.	2.75837	3.97911	1.48257	72
chr12	71898423	71898518	Oligo_pvalue_1e-2_peak_179771	37	.	2.72183	3.78300	1.32790	46
chr12	71906011	71906094	Oligo_pvalue_1e-2_peak_179774	40	.	2.77679	4.08874	1.48257	40
chr12	71917323	71917467	Oligo_pvalue_1e-2_peak_179779	40	.	2.77679	4.08874	1.48257	71
chr12	71923747	71923828	Oligo_pvalue_1e-2_peak_179784	39	.	2.75837	3.97911	1.48257	39
chr12	71930224	71931005	Oligo_pvalue_1e-2_peak_179786	59	.	4.54133	5.93590	3.09733	651
chr12	71942717	71943020	Oligo_pvalue_1e-2_peak_179790	77	.	5.47988	7.70589	4.68399	249
chr12	71945095	71945612	Oligo_pvalue_1e-2_peak_179791	51	.	3.98248	5.13441	2.40633	475
chr12	71964066	71964143	Oligo_pvalue_1e-2_peak_179799	40	.	2.77679	4.08874	1.48257	37
chr12	71979516	71979869	Oligo_pvalue_1e-2_peak_179806	40	.	2.77679	4.08874	1.48257	288
chr12	72001535	72002089	Oligo_pvalue_1e-2_peak_179819	133	.	8.41880	13.37080	9.82713	421
chr12	72011368	72011707	Oligo_pvalue_1e-2_peak_179823	39	.	2.75837	3.97911	1.48257	53
chr12	72019929	72020207	Oligo_pvalue_1e-2_peak_179831	39	.	2.75837	3.97911	1.48257	46
chr12	72030546	72030699	Oligo_pvalue_1e-2_peak_179837	41	.	3.30115	4.15062	1.53491	98
chr12	72033018	72033506	Oligo_pvalue_1e-2_peak_179838	70	.	4.98173	7.07040	4.11652	219
chr12	72057006	72058380	Oligo_pvalue_1e-2_peak_179845a	45	.	3.57370	4.51639	1.86154	265
chr12	72057006	72058380	Oligo_pvalue_1e-2_peak_179845b	71	.	4.76493	7.10972	4.15293	454
chr12	72057006	72058380	Oligo_pvalue_1e-2_peak_179845c	188	.	9.13278	18.87174	14.81032	665
chr12	72057006	72058380	Oligo_pvalue_1e-2_peak_179845d	289	.	12.30940	28.93040	23.69841	868
chr12	72057006	72058380	Oligo_pvalue_1e-2_peak_179845e	131	.	7.14739	13.16481	9.63911	1121
chr12	72079495	72080335	Oligo_pvalue_1e-2_peak_179853a	82	.	5.66514	8.26184	5.18963	47
chr12	72079495	72080335	Oligo_pvalue_1e-2_peak_179853b	179	.	9.78524	17.96883	13.99681	459
chr12	72079495	72080335	Oligo_pvalue_1e-2_peak_179853c	165	.	9.20104	16.54859	12.71138	714
chr12	72140796	72141110	Oligo_pvalue_1e-2_peak_179876	127	.	7.75461	12.77078	9.28186	196
chr12	72148201	72149418	Oligo_pvalue_1e-2_peak_179877a	77	.	5.52395	7.79221	4.76413	199
chr12	72148201	72149418	Oligo_pvalue_1e-2_peak_179877b	277	.	13.75440	27.71834	22.64790	411
chr12	72148201	72149418	Oligo_pvalue_1e-2_peak_179877c	77	.	5.50176	7.75612	4.73037	695
chr12	72155397	72155522	Oligo_pvalue_1e-2_peak_179878	40	.	2.77679	4.08874	1.48257	61
chr12	72157891	72157996	Oligo_pvalue_1e-2_peak_179881	38	.	2.73998	3.87719	1.40611	51
chr12	72174178	72174547	Oligo_pvalue_1e-2_peak_179892	94	.	5.55357	9.45616	6.26974	67
chr12	72233082	72233987	Oligo_pvalue_1e-2_peak_179915a	70	.	5.26905	7.08836	4.13205	243
chr12	72233082	72233987	Oligo_pvalue_1e-2_peak_179915b	151	.	9.22084	15.14613	11.44000	449
chr12	72260513	72260603	Oligo_pvalue_1e-2_peak_179928	40	.	2.77679	4.08874	1.48257	44
chr12	72332631	72332870	Oligo_pvalue_1e-2_peak_179960	88	.	5.44366	8.83864	5.71039	61
chr12	72389162	72389252	Oligo_pvalue_1e-2_peak_179993	40	.	2.77679	4.08874	1.48257	44
chr12	72410759	72411235	Oligo_pvalue_1e-2_peak_179996	184	.	10.66448	18.45678	14.43700	304
chr12	72466373	72466716	Oligo_pvalue_1e-2_peak_180023	52	.	3.60523	5.26053	2.51350	272
chr12	72470645	72470910	Oligo_pvalue_1e-2_peak_180026	37	.	2.72183	3.78300	1.32790	58
chr12	72475749	72475976	Oligo_pvalue_1e-2_peak_180027	137	.	8.00640	13.76430	10.18475	116
chr12	72489956	72490031	Oligo_pvalue_1e-2_peak_180033	38	.	2.73998	3.87719	1.40611	36
chr12	72504786	72505828	Oligo_pvalue_1e-2_peak_180044a	79	.	5.70817	7.93068	4.88878	318
chr12	72504786	72505828	Oligo_pvalue_1e-2_peak_180044b	106	.	7.13521	10.68118	7.38382	576
chr12	72527285	72527593	Oligo_pvalue_1e-2_peak_180048	74	.	5.10551	7.46124	4.46823	227
chr12	72538485	72538704	Oligo_pvalue_1e-2_peak_180050	74	.	5.10551	7.46124	4.46823	112
chr12	72582035	72582797	Oligo_pvalue_1e-2_peak_180072	53	.	3.62911	5.37785	2.61944	378
chr12	72601071	72602459	Oligo_pvalue_1e-2_peak_180082a	102	.	6.84984	10.21116	6.95650	521
chr12	72601071	72602459	Oligo_pvalue_1e-2_peak_180082b	102	.	6.84984	10.21116	6.95650	758
chr12	72658278	72658812	Oligo_pvalue_1e-2_peak_180097	40	.	2.77679	4.08874	1.48257	297
chr12	72665195	72666853	Oligo_pvalue_1e-2_peak_180098	46	.	3.91415	4.69486	2.01731	564
chr12	72674186	72674259	Oligo_pvalue_1e-2_peak_180099	42	.	3.32116	4.20906	1.58649	34
chr12	72676662	72676880	Oligo_pvalue_1e-2_peak_180100	86	.	5.81202	8.60663	5.50091	76
chr12	72709288	72710600	Oligo_pvalue_1e-2_peak_180117	51	.	3.58166	5.15094	2.41837	368
chr12	72724021	72724487	Oligo_pvalue_1e-2_peak_180126	90	.	5.47995	9.02903	5.88424	266
chr12	72731982	72732196	Oligo_pvalue_1e-2_peak_180132	39	.	2.75837	3.97911	1.48257	107
chr12	72740122	72740887	Oligo_pvalue_1e-2_peak_180135a	162	.	9.78542	16.23638	12.42843	198
chr12	72740122	72740887	Oligo_pvalue_1e-2_peak_180135b	162	.	9.78542	16.23638	12.42843	305
chr12	72789941	72790083	Oligo_pvalue_1e-2_peak_180151	40	.	2.77679	4.08874	1.48257	70
chr12	72853501	72853615	Oligo_pvalue_1e-2_peak_180170	40	.	2.77679	4.08874	1.48257	56
chr12	72870421	72870504	Oligo_pvalue_1e-2_peak_180179	40	.	2.77679	4.08874	1.48257	40
chr12	72945856	72945994	Oligo_pvalue_1e-2_peak_180200	57	.	3.70238	5.78738	2.96356	64
chr12	72947071	72947214	Oligo_pvalue_1e-2_peak_180201	40	.	2.77679	4.08874	1.48257	70
chr12	73008570	73008672	Oligo_pvalue_1e-2_peak_180222	40	.	2.77679	4.08874	1.48257	50
chr12	73026105	73026190	Oligo_pvalue_1e-2_peak_180228	40	.	2.77679	4.08874	1.48257	41
chr12	73048156	73048241	Oligo_pvalue_1e-2_peak_180233	40	.	2.77679	4.08874	1.48257	41
chr12	73055788	73055915	Oligo_pvalue_1e-2_peak_180236	40	.	2.77679	4.08874	1.48257	62
chr12	73110269	73110385	Oligo_pvalue_1e-2_peak_180262	40	.	2.77679	4.08874	1.48257	57
chr12	73113178	73113298	Oligo_pvalue_1e-2_peak_180264	39	.	2.75837	3.97911	1.48257	59
chr12	73126685	73126791	Oligo_pvalue_1e-2_peak_180271	40	.	2.77679	4.08874	1.48257	52
chr12	73134413	73134489	Oligo_pvalue_1e-2_peak_180274	40	.	2.77679	4.08874	1.48257	37
chr12	73153233	73153430	Oligo_pvalue_1e-2_peak_180280	40	.	2.77679	4.08874	1.48257	63
chr12	73165805	73165903	Oligo_pvalue_1e-2_peak_180284	40	.	2.77679	4.08874	1.48257	48
chr12	73345519	73345778	Oligo_pvalue_1e-2_peak_180364	40	.	2.77679	4.08874	1.48257	67
chr12	73378126	73378232	Oligo_pvalue_1e-2_peak_180380	40	.	2.77679	4.08874	1.48257	52
chr12	73405567	73405678	Oligo_pvalue_1e-2_peak_180388	40	.	2.77679	4.08874	1.48257	54
chr12	73412956	73413083	Oligo_pvalue_1e-2_peak_180391	40	.	2.77679	4.08874	1.48257	62
chr12	73469126	73469500	Oligo_pvalue_1e-2_peak_180414	40	.	2.77679	4.08874	1.48257	43
chr12	73592838	73593168	Oligo_pvalue_1e-2_peak_180451	40	.	2.77679	4.08874	1.48257	40
chr12	73641844	73641919	Oligo_pvalue_1e-2_peak_180464	40	.	2.77679	4.08874	1.48257	36
chr12	73660238	73660643	Oligo_pvalue_1e-2_peak_180473	40	.	2.77679	4.08874	1.48257	37
chr12	73666568	73666853	Oligo_pvalue_1e-2_peak_180476	40	.	2.77679	4.08874	1.48257	47
chr12	73686789	73687064	Oligo_pvalue_1e-2_peak_180482	40	.	2.77679	4.08874	1.48257	204
chr12	73776607	73776736	Oligo_pvalue_1e-2_peak_180513	40	.	2.77679	4.08874	1.48257	63
chr12	73807781	73808269	Oligo_pvalue_1e-2_peak_180521	40	.	2.77679	4.08874	1.48257	450
chr12	73859165	73859280	Oligo_pvalue_1e-2_peak_180540	40	.	2.77679	4.08874	1.48257	56
chr12	73880550	73880708	Oligo_pvalue_1e-2_peak_180548	40	.	2.77679	4.08874	1.48257	119
chr12	73881409	73881486	Oligo_pvalue_1e-2_peak_180549	40	.	2.77679	4.08874	1.48257	37
chr12	73902890	73902975	Oligo_pvalue_1e-2_peak_180559	40	.	2.77679	4.08874	1.48257	41
chr12	73914210	73914315	Oligo_pvalue_1e-2_peak_180568	40	.	2.77679	4.08874	1.48257	51
chr12	73967693	73967833	Oligo_pvalue_1e-2_peak_180588	40	.	2.77679	4.08874	1.48257	69
chr12	74032017	74032362	Oligo_pvalue_1e-2_peak_180611	86	.	5.40784	8.66157	5.55113	219
chr12	74071970	74072086	Oligo_pvalue_1e-2_peak_180629	40	.	2.77679	4.08874	1.48257	57
chr12	74074834	74075200	Oligo_pvalue_1e-2_peak_180630	40	.	2.77679	4.08874	1.48257	303
chr12	74137855	74138065	Oligo_pvalue_1e-2_peak_180653	40	.	2.77679	4.08874	1.48257	169
chr12	74175263	74175341	Oligo_pvalue_1e-2_peak_180670	40	.	2.77679	4.08874	1.48257	38
chr12	74221863	74221967	Oligo_pvalue_1e-2_peak_180694	40	.	2.77679	4.08874	1.48257	51
chr12	74264504	74264587	Oligo_pvalue_1e-2_peak_180708	40	.	2.77679	4.08874	1.48257	40
chr12	74265165	74265634	Oligo_pvalue_1e-2_peak_180709	40	.	2.77679	4.08874	1.48257	56
chr12	74290445	74290543	Oligo_pvalue_1e-2_peak_180717	40	.	2.77679	4.08874	1.48257	48
chr12	74300393	74301078	Oligo_pvalue_1e-2_peak_180723	40	.	2.77679	4.08874	1.48257	617
chr12	74329201	74329894	Oligo_pvalue_1e-2_peak_180733	57	.	3.70238	5.78738	2.96356	623
chr12	74344097	74344828	Oligo_pvalue_1e-2_peak_180739	97	.	6.14736	9.76055	6.54737	456
chr12	74367404	74367848	Oligo_pvalue_1e-2_peak_180751	40	.	2.77679	4.08874	1.48257	67
chr12	74415774	74415978	Oligo_pvalue_1e-2_peak_180763	190	.	10.85958	19.04280	14.96484	90
chr12	74423831	74423913	Oligo_pvalue_1e-2_peak_180765	40	.	2.77679	4.08874	1.48257	40
chr12	74441600	74441694	Oligo_pvalue_1e-2_peak_180776	40	.	2.77679	4.08874	1.48257	46
chr12	74442907	74442998	Oligo_pvalue_1e-2_peak_180777	40	.	2.77679	4.08874	1.48257	44
chr12	74505402	74505971	Oligo_pvalue_1e-2_peak_180797	58	.	4.22833	5.83877	3.00940	344
chr12	74513355	74513960	Oligo_pvalue_1e-2_peak_180800	40	.	2.77679	4.08874	1.48257	39
chr12	74566936	74567304	Oligo_pvalue_1e-2_peak_180819	40	.	2.77679	4.08874	1.48257	72
chr12	74624205	74624321	Oligo_pvalue_1e-2_peak_180840	40	.	2.77679	4.08874	1.48257	57
chr12	74653130	74654043	Oligo_pvalue_1e-2_peak_180851	49	.	3.53544	4.95138	2.24332	250
chr12	74662772	74663080	Oligo_pvalue_1e-2_peak_180860	65	.	4.41930	6.53368	3.63457	242
chr12	74710775	74711102	Oligo_pvalue_1e-2_peak_180884	52	.	4.02933	5.25693	2.51350	275
chr12	74712033	74712430	Oligo_pvalue_1e-2_peak_180885	37	.	3.16756	3.79261	1.33552	127
chr12	74718782	74718908	Oligo_pvalue_1e-2_peak_180886	43	.	3.36191	4.33276	1.69604	72
chr12	74759481	74759666	Oligo_pvalue_1e-2_peak_180907	84	.	5.37249	8.49611	5.40177	91
chr12	74765614	74766858	Oligo_pvalue_1e-2_peak_180911	48	.	3.51278	4.85998	2.16196	779
chr12	74775957	74776038	Oligo_pvalue_1e-2_peak_180915	39	.	2.75837	3.97911	1.48257	39
chr12	74795850	74797104	Oligo_pvalue_1e-2_peak_180924a	56	.	4.40141	5.61933	2.83367	403
chr12	74795850	74797104	Oligo_pvalue_1e-2_peak_180924b	88	.	6.02773	8.84824	5.71937	616
chr12	74809437	74809768	Oligo_pvalue_1e-2_peak_180926	118	.	7.65345	11.81495	8.41387	255
chr12	74816149	74816222	Oligo_pvalue_1e-2_peak_180927	39	.	3.44210	3.96350	1.48257	20
chr12	74818565	74818915	Oligo_pvalue_1e-2_peak_180928	101	.	6.88421	10.18100	6.93039	272
chr12	74923038	74923168	Oligo_pvalue_1e-2_peak_180980	40	.	2.77679	4.08874	1.48257	64
chr12	74931185	74932205	Oligo_pvalue_1e-2_peak_180982a	163	.	9.09918	16.38058	12.55896	62
chr12	74931185	74932205	Oligo_pvalue_1e-2_peak_180982b	243	.	12.08764	24.35550	19.70113	496
chr12	74931185	74932205	Oligo_pvalue_1e-2_peak_180982c	102	.	6.54747	10.27320	7.01465	687
chr12	74963624	74963865	Oligo_pvalue_1e-2_peak_180997	40	.	2.77679	4.08874	1.48257	48
chr12	74973270	74973800	Oligo_pvalue_1e-2_peak_181002	67	.	4.47708	6.78418	3.85994	58
chr12	74980279	74980672	Oligo_pvalue_1e-2_peak_181006	37	.	2.72183	3.78300	1.32790	335
chr12	74999710	75000054	Oligo_pvalue_1e-2_peak_181017	38	.	2.73998	3.87719	1.40611	277
chr12	75002052	75002543	Oligo_pvalue_1e-2_peak_181020	38	.	2.73998	3.87719	1.40611	420
chr12	75008409	75008759	Oligo_pvalue_1e-2_peak_181024	40	.	2.77679	4.08874	1.48257	57
chr12	75014692	75015041	Oligo_pvalue_1e-2_peak_181025	71	.	5.01211	7.16245	4.19991	245
chr12	75020798	75020886	Oligo_pvalue_1e-2_peak_181028	38	.	2.73998	3.87719	1.40611	43
chr12	75038594	75038877	Oligo_pvalue_1e-2_peak_181039	39	.	3.44210	3.96350	1.48257	28
chr12	75040641	75041171	Oligo_pvalue_1e-2_peak_181040	133	.	8.43052	13.32886	9.78949	225
chr12	75066139	75066260	Oligo_pvalue_1e-2_peak_181055	57	.	3.70238	5.78738	2.96356	71
chr12	75069994	75070414	Oligo_pvalue_1e-2_peak_181057	40	.	2.77679	4.08874	1.48257	40
chr12	75082642	75083122	Oligo_pvalue_1e-2_peak_181062	53	.	3.62911	5.37785	2.61944	69
chr12	75104852	75104963	Oligo_pvalue_1e-2_peak_181080	40	.	2.77679	4.08874	1.48257	54
chr12	75328104	75328244	Oligo_pvalue_1e-2_peak_181153	40	.	2.77679	4.08874	1.48257	69
chr12	75409129	75409480	Oligo_pvalue_1e-2_peak_181182	40	.	2.77679	4.08874	1.48257	289
chr12	75435332	75435486	Oligo_pvalue_1e-2_peak_181187	40	.	2.77679	4.08874	1.48257	109
chr12	75481293	75481825	Oligo_pvalue_1e-2_peak_181205	40	.	2.77679	4.08874	1.48257	42
chr12	75499132	75499276	Oligo_pvalue_1e-2_peak_181209	40	.	2.77679	4.08874	1.48257	71
chr12	75510097	75511120	Oligo_pvalue_1e-2_peak_181213	49	.	3.53544	4.95138	2.24332	476
chr12	75517466	75517551	Oligo_pvalue_1e-2_peak_181217	40	.	2.77679	4.08874	1.48257	41
chr12	75582857	75583222	Oligo_pvalue_1e-2_peak_181241	40	.	2.77679	4.08874	1.48257	46
chr12	75601100	75601790	Oligo_pvalue_1e-2_peak_181248	38	.	2.73998	3.87719	1.40611	51
chr12	75611709	75611787	Oligo_pvalue_1e-2_peak_181255	40	.	2.77679	4.08874	1.48257	38
chr12	75681828	75682177	Oligo_pvalue_1e-2_peak_181274	39	.	2.75837	3.97911	1.48257	60
chr12	75683063	75683802	Oligo_pvalue_1e-2_peak_181275	38	.	2.73998	3.87719	1.40611	533
chr12	75723868	75724254	Oligo_pvalue_1e-2_peak_181292a	116	.	7.21018	11.68657	8.29882	68
chr12	75723868	75724254	Oligo_pvalue_1e-2_peak_181292b	104	.	6.64520	10.43130	7.15821	311
chr12	75727848	75728662	Oligo_pvalue_1e-2_peak_181293a	101	.	6.47604	10.15790	6.90939	446
chr12	75727848	75728662	Oligo_pvalue_1e-2_peak_181293b	149	.	8.49957	14.95992	11.27135	557
chr12	75767275	75767731	Oligo_pvalue_1e-2_peak_181308	40	.	2.77679	4.08874	1.48257	369
chr12	75771863	75771938	Oligo_pvalue_1e-2_peak_181309	37	.	2.72183	3.78300	1.32790	36
chr12	75772806	75773794	Oligo_pvalue_1e-2_peak_181310	40	.	2.77679	4.08874	1.48257	400
chr12	75774987	75775074	Oligo_pvalue_1e-2_peak_181311	40	.	2.77679	4.08874	1.48257	42
chr12	75784247	75785393	Oligo_pvalue_1e-2_peak_181313a	60	.	4.43341	6.06449	3.21377	374
chr12	75784247	75785393	Oligo_pvalue_1e-2_peak_181313b	286	.	12.85689	28.60661	23.41989	628
chr12	75784247	75785393	Oligo_pvalue_1e-2_peak_181313c	272	.	12.41355	27.24241	22.22919	733
chr12	75784247	75785393	Oligo_pvalue_1e-2_peak_181313d	51	.	3.99007	5.15791	2.42487	974
chr12	75815812	75816238	Oligo_pvalue_1e-2_peak_181318	40	.	2.77679	4.08874	1.48257	57
chr12	75824545	75824633	Oligo_pvalue_1e-2_peak_181326	40	.	2.77679	4.08874	1.48257	43
chr12	75835695	75835822	Oligo_pvalue_1e-2_peak_181331	40	.	2.77679	4.08874	1.48257	62
chr12	75866422	75867046	Oligo_pvalue_1e-2_peak_181339	40	.	2.77679	4.08874	1.48257	45
chr12	75874379	75874784	Oligo_pvalue_1e-2_peak_181345	102	.	6.26791	10.27468	7.01487	283
chr12	75882519	75882641	Oligo_pvalue_1e-2_peak_181350	53	.	3.62911	5.37785	2.61944	53
chr12	75887122	75887206	Oligo_pvalue_1e-2_peak_181354	37	.	2.72183	3.78300	1.32790	41
chr12	75905088	75905745	Oligo_pvalue_1e-2_peak_181362	200	.	11.25985	20.06397	15.88084	414
chr12	75920391	75921079	Oligo_pvalue_1e-2_peak_181365	51	.	3.58166	5.15094	2.41837	634
chr12	75928695	75928785	Oligo_pvalue_1e-2_peak_181370	40	.	2.77679	4.08874	1.48257	44
chr12	75953930	75954286	Oligo_pvalue_1e-2_peak_181382	158	.	9.55794	15.89400	12.11851	287
chr12	75964909	75965316	Oligo_pvalue_1e-2_peak_181385a	81	.	5.64107	8.12096	5.06167	230
chr12	75964909	75965316	Oligo_pvalue_1e-2_peak_181385b	128	.	8.05867	12.83642	9.34187	340
chr12	75977358	75977493	Oligo_pvalue_1e-2_peak_181390	40	.	2.77679	4.08874	1.48257	66
chr12	75999756	76001419	Oligo_pvalue_1e-2_peak_181400	120	.	7.75444	12.03888	8.61637	1199
chr12	76017212	76017829	Oligo_pvalue_1e-2_peak_181403	40	.	2.77679	4.08874	1.48257	387
chr12	76025984	76026540	Oligo_pvalue_1e-2_peak_181407	40	.	2.77679	4.08874	1.48257	183
chr12	76028860	76029250	Oligo_pvalue_1e-2_peak_181410	38	.	2.73998	3.87719	1.40611	336
chr12	76052448	76053105	Oligo_pvalue_1e-2_peak_181419	89	.	6.15716	8.91201	5.77883	445
chr12	76099877	76100456	Oligo_pvalue_1e-2_peak_181439	66	.	4.44800	6.65517	3.74369	135
chr12	76116395	76116738	Oligo_pvalue_1e-2_peak_181445	146	.	9.03274	14.61348	10.95638	235
chr12	76134854	76134976	Oligo_pvalue_1e-2_peak_181454	40	.	2.77679	4.08874	1.48257	60
chr12	76141505	76141882	Oligo_pvalue_1e-2_peak_181458	40	.	2.77679	4.08874	1.48257	334
chr12	76220447	76220561	Oligo_pvalue_1e-2_peak_181491	40	.	2.77679	4.08874	1.48257	56
chr12	76235851	76236343	Oligo_pvalue_1e-2_peak_181497	48	.	3.51278	4.85998	2.16196	333
chr12	76242120	76242594	Oligo_pvalue_1e-2_peak_181499	146	.	9.03274	14.61348	10.95638	343
chr12	76248557	76248731	Oligo_pvalue_1e-2_peak_181500	40	.	2.77679	4.08874	1.48257	42
chr12	76271834	76271938	Oligo_pvalue_1e-2_peak_181509	40	.	2.77679	4.08874	1.48257	51
chr12	76283084	76283299	Oligo_pvalue_1e-2_peak_181513	91	.	5.99366	9.19080	6.03117	49
chr12	76294511	76294752	Oligo_pvalue_1e-2_peak_181515	57	.	3.70238	5.78738	2.96356	172
chr12	76326817	76326959	Oligo_pvalue_1e-2_peak_181528	40	.	2.77679	4.08874	1.48257	70
chr12	76371940	76372084	Oligo_pvalue_1e-2_peak_181547	57	.	3.70238	5.78738	2.96356	63
chr12	76412421	76412749	Oligo_pvalue_1e-2_peak_181558	40	.	2.77679	4.08874	1.48257	214
chr12	76413968	76414388	Oligo_pvalue_1e-2_peak_181559	39	.	2.75837	3.97911	1.48257	45
chr12	76424565	76425879	Oligo_pvalue_1e-2_peak_181565a	64	.	4.70765	6.49319	3.60029	575
chr12	76424565	76425879	Oligo_pvalue_1e-2_peak_181565b	230	.	11.29837	23.04075	18.53947	880
chr12	76431050	76431255	Oligo_pvalue_1e-2_peak_181566	110	.	6.89299	11.02150	7.69335	59
chr12	76438458	76438539	Oligo_pvalue_1e-2_peak_181570	40	.	2.77679	4.08874	1.48257	39
chr12	76462074	76462909	Oligo_pvalue_1e-2_peak_181580	40	.	2.77679	4.08874	1.48257	545
chr12	76477757	76479165	Oligo_pvalue_1e-2_peak_181585a	68	.	4.41906	6.82681	3.89810	111
chr12	76477757	76479165	Oligo_pvalue_1e-2_peak_181585b	68	.	4.41906	6.82681	3.89810	340
chr12	76477757	76479165	Oligo_pvalue_1e-2_peak_181585c	95	.	5.43885	9.50037	6.31002	531
chr12	76477757	76479165	Oligo_pvalue_1e-2_peak_181585d	222	.	9.51798	22.22770	17.81409	740
chr12	76477757	76479165	Oligo_pvalue_1e-2_peak_181585e	257	.	10.53777	25.79686	20.96793	917
chr12	76477757	76479165	Oligo_pvalue_1e-2_peak_181585f	134	.	6.81547	13.45312	9.90122	1162
chr12	76477757	76479165	Oligo_pvalue_1e-2_peak_181585g	60	.	4.08928	6.01259	3.16815	1351
chr12	76509051	76509162	Oligo_pvalue_1e-2_peak_181594	40	.	2.77679	4.08874	1.48257	54
chr12	76552453	76552874	Oligo_pvalue_1e-2_peak_181610	69	.	4.50653	6.92169	3.98250	285
chr12	76614854	76614990	Oligo_pvalue_1e-2_peak_181632	40	.	2.77679	4.08874	1.48257	67
chr12	76643801	76644566	Oligo_pvalue_1e-2_peak_181651	79	.	5.23560	7.92549	4.88464	470
chr12	76649463	76649896	Oligo_pvalue_1e-2_peak_181652	38	.	2.73998	3.87719	1.40611	369
chr12	76665829	76666594	Oligo_pvalue_1e-2_peak_181661a	160	.	9.55779	16.01682	12.22938	418
chr12	76665829	76666594	Oligo_pvalue_1e-2_peak_181661b	132	.	8.28342	13.20316	9.67513	508
chr12	76679133	76679509	Oligo_pvalue_1e-2_peak_181668	40	.	2.77679	4.08874	1.48257	45
chr12	76694707	76694930	Oligo_pvalue_1e-2_peak_181675	40	.	2.77679	4.08874	1.48257	183
chr12	76728648	76728855	Oligo_pvalue_1e-2_peak_181686	124	.	7.65827	12.43638	8.97900	57
chr12	76741008	76741153	Oligo_pvalue_1e-2_peak_181689	107	.	7.02535	10.76250	7.45813	67
chr12	76741833	76742431	Oligo_pvalue_1e-2_peak_181690a	160	.	9.40734	16.07723	12.28418	215
chr12	76741833	76742431	Oligo_pvalue_1e-2_peak_181690b	174	.	9.99530	17.46311	13.53949	461
chr12	76798676	76798800	Oligo_pvalue_1e-2_peak_181716	38	.	2.73998	3.87719	1.40611	61
chr12	76849285	76849813	Oligo_pvalue_1e-2_peak_181734	52	.	3.60523	5.26053	2.51350	431
chr12	76923226	76923604	Oligo_pvalue_1e-2_peak_181770	51	.	3.58166	5.15094	2.41837	294
chr12	76933805	76933898	Oligo_pvalue_1e-2_peak_181777	40	.	2.77679	4.08874	1.48257	45
chr12	76952779	76953955	Oligo_pvalue_1e-2_peak_181786a	44	.	3.66535	4.47617	1.82423	40
chr12	76952779	76953955	Oligo_pvalue_1e-2_peak_181786b	44	.	3.66535	4.47617	1.82423	424
chr12	76952779	76953955	Oligo_pvalue_1e-2_peak_181786c	238	.	11.45423	23.86311	19.26888	634
chr12	76952779	76953955	Oligo_pvalue_1e-2_peak_181786d	252	.	11.91240	25.20601	20.45261	883
chr12	76952779	76953955	Oligo_pvalue_1e-2_peak_181786e	53	.	4.12352	5.36384	2.60952	1121
chr12	77003122	77003207	Oligo_pvalue_1e-2_peak_181805	40	.	2.77679	4.08874	1.48257	41
chr12	77007230	77007509	Oligo_pvalue_1e-2_peak_181807	39	.	2.75837	3.97911	1.48257	70
chr12	77015058	77015607	Oligo_pvalue_1e-2_peak_181809	78	.	5.20246	7.80107	4.77041	476
chr12	77021150	77021278	Oligo_pvalue_1e-2_peak_181810	40	.	2.77679	4.08874	1.48257	63
chr12	77056595	77056891	Oligo_pvalue_1e-2_peak_181825	39	.	2.75837	3.97911	1.48257	228
chr12	77060139	77060330	Oligo_pvalue_1e-2_peak_181828	53	.	3.62911	5.37785	2.61944	72
chr12	77064141	77064219	Oligo_pvalue_1e-2_peak_181831	39	.	2.75837	3.97911	1.48257	38
chr12	77079206	77079387	Oligo_pvalue_1e-2_peak_181840	93	.	6.03136	9.32317	6.15121	130
chr12	77088140	77088356	Oligo_pvalue_1e-2_peak_181844	40	.	2.77679	4.08874	1.48257	72
chr12	77117044	77117635	Oligo_pvalue_1e-2_peak_181855	40	.	2.77679	4.08874	1.48257	528
chr12	77157332	77158435	Oligo_pvalue_1e-2_peak_181867a	71	.	4.82083	7.19932	4.23472	340
chr12	77157332	77158435	Oligo_pvalue_1e-2_peak_181867b	239	.	10.84686	23.99031	19.38229	530
chr12	77157332	77158435	Oligo_pvalue_1e-2_peak_181867c	265	.	11.65033	26.55558	21.63658	680
chr12	77157332	77158435	Oligo_pvalue_1e-2_peak_181867d	101	.	6.02603	10.12679	6.88020	978
chr12	77178425	77178908	Oligo_pvalue_1e-2_peak_181878	47	.	3.49040	4.77340	2.08614	176
chr12	77179307	77179420	Oligo_pvalue_1e-2_peak_181879	48	.	3.51278	4.85998	2.16196	49
chr12	77184546	77184964	Oligo_pvalue_1e-2_peak_181880	79	.	5.23560	7.92549	4.88464	55
chr12	77212789	77212923	Oligo_pvalue_1e-2_peak_181902	38	.	2.73998	3.87719	1.40611	66
chr12	77214633	77214962	Oligo_pvalue_1e-2_peak_181903	56	.	3.67782	5.64059	2.84977	61
chr12	77234352	77234468	Oligo_pvalue_1e-2_peak_181910	40	.	2.77679	4.08874	1.48257	57
chr12	77272343	77273363	Oligo_pvalue_1e-2_peak_181921	150	.	9.22771	15.00933	11.31458	558
chr12	77329833	77329916	Oligo_pvalue_1e-2_peak_181942	40	.	2.77679	4.08874	1.48257	40
chr12	77361215	77361295	Oligo_pvalue_1e-2_peak_181954	40	.	2.77679	4.08874	1.48257	39
chr12	77387384	77387487	Oligo_pvalue_1e-2_peak_181966	40	.	2.77679	4.08874	1.48257	50
chr12	77404719	77405034	Oligo_pvalue_1e-2_peak_181975	69	.	4.50653	6.92169	3.98250	249
chr12	77415407	77415628	Oligo_pvalue_1e-2_peak_181982	40	.	2.77679	4.08874	1.48257	157
chr12	77421214	77421351	Oligo_pvalue_1e-2_peak_181984	40	.	2.77679	4.08874	1.48257	67
chr12	77437039	77437116	Oligo_pvalue_1e-2_peak_181989	40	.	2.77679	4.08874	1.48257	37
chr12	77447356	77447488	Oligo_pvalue_1e-2_peak_182002	40	.	2.77679	4.08874	1.48257	65
chr12	77459064	77459622	Oligo_pvalue_1e-2_peak_182004	108	.	7.12702	10.88573	7.56995	424
chr12	77464848	77464938	Oligo_pvalue_1e-2_peak_182005	40	.	2.77679	4.08874	1.48257	44
chr12	77481173	77481591	Oligo_pvalue_1e-2_peak_182017	67	.	4.47708	6.78418	3.85994	250
chr12	77499794	77499903	Oligo_pvalue_1e-2_peak_182023	40	.	2.77679	4.08874	1.48257	53
chr12	77513601	77513744	Oligo_pvalue_1e-2_peak_182026	40	.	2.77679	4.08874	1.48257	70
chr12	77557654	77557729	Oligo_pvalue_1e-2_peak_182048	40	.	2.77679	4.08874	1.48257	36
chr12	77579170	77579248	Oligo_pvalue_1e-2_peak_182056	40	.	2.77679	4.08874	1.48257	38
chr12	77598033	77598164	Oligo_pvalue_1e-2_peak_182070	40	.	2.77679	4.08874	1.48257	64
chr12	77701951	77702199	Oligo_pvalue_1e-2_peak_182116	39	.	2.75837	3.97911	1.48257	68
chr12	77705281	77705399	Oligo_pvalue_1e-2_peak_182118	40	.	2.77679	4.08874	1.48257	58
chr12	77712873	77713459	Oligo_pvalue_1e-2_peak_182121	40	.	2.77679	4.08874	1.48257	351
chr12	77718402	77718895	Oligo_pvalue_1e-2_peak_182122a	85	.	5.98892	8.52626	5.42820	236
chr12	77718402	77718895	Oligo_pvalue_1e-2_peak_182122b	145	.	8.98338	14.50186	10.85478	328
chr12	77741970	77742418	Oligo_pvalue_1e-2_peak_182131	40	.	2.77679	4.08874	1.48257	61
chr12	77748687	77749076	Oligo_pvalue_1e-2_peak_182136	40	.	2.77679	4.08874	1.48257	321
chr12	77752260	77752379	Oligo_pvalue_1e-2_peak_182137	40	.	2.77679	4.08874	1.48257	58
chr12	77874954	77875072	Oligo_pvalue_1e-2_peak_182194	40	.	2.77679	4.08874	1.48257	58
chr12	77911268	77911353	Oligo_pvalue_1e-2_peak_182212	40	.	2.77679	4.08874	1.48257	41
chr12	77953306	77953718	Oligo_pvalue_1e-2_peak_182223	40	.	2.77679	4.08874	1.48257	67
chr12	77959316	77959849	Oligo_pvalue_1e-2_peak_182229	38	.	2.73998	3.87719	1.40611	460
chr12	77973787	77973863	Oligo_pvalue_1e-2_peak_182234	40	.	2.77679	4.08874	1.48257	37
chr12	78001893	78002248	Oligo_pvalue_1e-2_peak_182249	83	.	5.70823	8.30550	5.22976	298
chr12	78070509	78070647	Oligo_pvalue_1e-2_peak_182268	40	.	2.77679	4.08874	1.48257	68
chr12	78078786	78079254	Oligo_pvalue_1e-2_peak_182274	63	.	4.36300	6.31016	3.43332	355
chr12	78118340	78118526	Oligo_pvalue_1e-2_peak_182290	119	.	7.11680	11.90322	8.49468	61
chr12	78126371	78126501	Oligo_pvalue_1e-2_peak_182295	40	.	2.77679	4.08874	1.48257	64
chr12	78168939	78169251	Oligo_pvalue_1e-2_peak_182314	40	.	2.77679	4.08874	1.48257	54
chr12	78173303	78173398	Oligo_pvalue_1e-2_peak_182316	40	.	2.77679	4.08874	1.48257	46
chr12	78179187	78179442	Oligo_pvalue_1e-2_peak_182319	40	.	2.77679	4.08874	1.48257	193
chr12	78180452	78180567	Oligo_pvalue_1e-2_peak_182320	40	.	2.77679	4.08874	1.48257	56
chr12	78234905	78234990	Oligo_pvalue_1e-2_peak_182349	40	.	2.77679	4.08874	1.48257	41
chr12	78240974	78241051	Oligo_pvalue_1e-2_peak_182353	37	.	2.72183	3.78300	1.32790	37
chr12	78290500	78290879	Oligo_pvalue_1e-2_peak_182380	57	.	3.70238	5.78738	2.96356	312
chr12	78319201	78319628	Oligo_pvalue_1e-2_peak_182392	257	.	13.99426	25.71575	20.89777	319
chr12	78351401	78351972	Oligo_pvalue_1e-2_peak_182409	39	.	2.75837	3.97911	1.48257	44
chr12	78359222	78360112	Oligo_pvalue_1e-2_peak_182411	59	.	4.48341	5.92282	3.08752	616
chr12	78360990	78361268	Oligo_pvalue_1e-2_peak_182412	40	.	3.44947	4.00283	1.48257	232
chr12	78361911	78362535	Oligo_pvalue_1e-2_peak_182413a	58	.	4.43503	5.84723	3.01759	61
chr12	78361911	78362535	Oligo_pvalue_1e-2_peak_182413b	66	.	4.82369	6.67523	3.76184	558
chr12	78386415	78387421	Oligo_pvalue_1e-2_peak_182420	63	.	4.87092	6.39016	3.50693	366
chr12	78393994	78394153	Oligo_pvalue_1e-2_peak_182422	60	.	4.67789	6.01958	3.17239	48
chr12	78396802	78397257	Oligo_pvalue_1e-2_peak_182423	49	.	3.91420	4.96371	2.25378	71
chr12	78406866	78407085	Oligo_pvalue_1e-2_peak_182429	38	.	2.73998	3.87719	1.40611	174
chr12	78417250	78417634	Oligo_pvalue_1e-2_peak_182433	40	.	2.77679	4.08874	1.48257	314
chr12	78429761	78430389	Oligo_pvalue_1e-2_peak_182441	48	.	3.51278	4.85998	2.16196	233
chr12	78449306	78449716	Oligo_pvalue_1e-2_peak_182452	38	.	2.73998	3.87719	1.40611	274
chr12	78458190	78458477	Oligo_pvalue_1e-2_peak_182461	37	.	2.72183	3.78300	1.32790	45
chr12	78463434	78463560	Oligo_pvalue_1e-2_peak_182465	40	.	2.77679	4.08874	1.48257	62
chr12	78463925	78464000	Oligo_pvalue_1e-2_peak_182466	40	.	2.77679	4.08874	1.48257	36
chr12	78482001	78482920	Oligo_pvalue_1e-2_peak_182475a	81	.	5.82963	8.18180	5.11769	279
chr12	78482001	78482920	Oligo_pvalue_1e-2_peak_182475b	68	.	5.10093	6.84728	3.91673	508
chr12	78491029	78491314	Oligo_pvalue_1e-2_peak_182478	52	.	4.19375	5.21198	2.47344	196
chr12	78496020	78496920	Oligo_pvalue_1e-2_peak_182479a	124	.	8.01574	12.46937	9.00798	217
chr12	78496020	78496920	Oligo_pvalue_1e-2_peak_182479b	43	.	3.62424	4.31930	1.68632	662
chr12	78496020	78496920	Oligo_pvalue_1e-2_peak_182479c	55	.	4.34909	5.52219	2.74682	787
chr12	78511887	78512176	Oligo_pvalue_1e-2_peak_182483	65	.	4.80692	6.58071	3.67615	192
chr12	78524023	78524426	Oligo_pvalue_1e-2_peak_182487	38	.	2.73998	3.87719	1.40611	44
chr12	78532834	78532963	Oligo_pvalue_1e-2_peak_182494	53	.	3.62911	5.37785	2.61944	62
chr12	78540078	78540402	Oligo_pvalue_1e-2_peak_182497	55	.	4.12643	5.52700	2.74906	298
chr12	78543517	78543590	Oligo_pvalue_1e-2_peak_182499	46	.	3.44649	4.61288	1.94511	35
chr12	78568891	78569534	Oligo_pvalue_1e-2_peak_182514	37	.	2.72183	3.78300	1.32790	40
chr12	78574896	78575267	Oligo_pvalue_1e-2_peak_182517	53	.	3.62911	5.37785	2.61944	119
chr12	78575558	78575684	Oligo_pvalue_1e-2_peak_182518	38	.	2.73998	3.87719	1.40611	62
chr12	78587512	78587714	Oligo_pvalue_1e-2_peak_182528	39	.	2.75837	3.97911	1.48257	40
chr12	78603384	78604187	Oligo_pvalue_1e-2_peak_182540	78	.	5.20246	7.80107	4.77041	473
chr12	78653834	78654553	Oligo_pvalue_1e-2_peak_182558	39	.	2.75837	3.97911	1.48257	674
chr12	78672408	78672549	Oligo_pvalue_1e-2_peak_182567	40	.	2.77679	4.08874	1.48257	69
chr12	78745210	78745344	Oligo_pvalue_1e-2_peak_182593	40	.	2.77679	4.08874	1.48257	66
chr12	78786885	78787054	Oligo_pvalue_1e-2_peak_182613	40	.	2.77679	4.08874	1.48257	55
chr12	78864548	78864716	Oligo_pvalue_1e-2_peak_182637	40	.	2.77679	4.08874	1.48257	37
chr12	78910271	78910385	Oligo_pvalue_1e-2_peak_182650	40	.	2.77679	4.08874	1.48257	56
chr12	78923049	78923132	Oligo_pvalue_1e-2_peak_182656	40	.	2.77679	4.08874	1.48257	40
chr12	78939732	78940006	Oligo_pvalue_1e-2_peak_182663	40	.	2.77679	4.08874	1.48257	204
chr12	78956624	78956721	Oligo_pvalue_1e-2_peak_182668	40	.	2.77679	4.08874	1.48257	47
chr12	78982493	78982578	Oligo_pvalue_1e-2_peak_182684	40	.	2.77679	4.08874	1.48257	41
chr12	79034149	79034450	Oligo_pvalue_1e-2_peak_182704	40	.	2.77679	4.08874	1.48257	262
chr12	79181327	79181437	Oligo_pvalue_1e-2_peak_182751	40	.	2.77679	4.08874	1.48257	54
chr12	79214598	79214727	Oligo_pvalue_1e-2_peak_182761	40	.	2.77679	4.08874	1.48257	63
chr12	79258372	79258744	Oligo_pvalue_1e-2_peak_182777	102	.	6.64231	10.20049	6.94708	124
chr12	79307047	79307135	Oligo_pvalue_1e-2_peak_182797	40	.	2.77679	4.08874	1.48257	43
chr12	79325269	79325345	Oligo_pvalue_1e-2_peak_182808	40	.	2.77679	4.08874	1.48257	37
chr12	79381723	79381902	Oligo_pvalue_1e-2_peak_182838	40	.	2.77679	4.08874	1.48257	130
chr12	79388106	79388282	Oligo_pvalue_1e-2_peak_182843	39	.	2.75837	3.97911	1.48257	121
chr12	79452727	79452838	Oligo_pvalue_1e-2_peak_182866	40	.	2.77679	4.08874	1.48257	54
chr12	79467393	79467832	Oligo_pvalue_1e-2_peak_182871	40	.	2.77679	4.08874	1.48257	366
chr12	79515392	79515543	Oligo_pvalue_1e-2_peak_182892	40	.	2.77679	4.08874	1.48257	90
chr12	79603879	79603969	Oligo_pvalue_1e-2_peak_182932	40	.	2.77679	4.08874	1.48257	44
chr12	79630596	79630695	Oligo_pvalue_1e-2_peak_182941	40	.	2.77679	4.08874	1.48257	48
chr12	79633762	79633861	Oligo_pvalue_1e-2_peak_182943	40	.	2.77679	4.08874	1.48257	48
chr12	79636240	79636319	Oligo_pvalue_1e-2_peak_182947	40	.	2.77679	4.08874	1.48257	38
chr12	79690818	79690896	Oligo_pvalue_1e-2_peak_182969	40	.	2.77679	4.08874	1.48257	38
chr12	79719846	79720276	Oligo_pvalue_1e-2_peak_182985	55	.	3.65330	5.50407	2.73037	364
chr12	79722389	79722524	Oligo_pvalue_1e-2_peak_182986	57	.	3.70238	5.78738	2.96356	79
chr12	79767838	79768000	Oligo_pvalue_1e-2_peak_183006	83	.	5.33760	8.34085	5.25991	89
chr12	79801489	79802045	Oligo_pvalue_1e-2_peak_183027	108	.	6.39328	10.89761	7.58057	475
chr12	79813923	79814205	Oligo_pvalue_1e-2_peak_183032	48	.	3.51278	4.85998	2.16196	221
chr12	79865683	79866245	Oligo_pvalue_1e-2_peak_183062	40	.	2.77679	4.08874	1.48257	47
chr12	79870112	79870252	Oligo_pvalue_1e-2_peak_183065	38	.	2.73998	3.87719	1.40611	69
chr12	79898505	79898616	Oligo_pvalue_1e-2_peak_183077	57	.	3.70238	5.78738	2.96356	60
chr12	79906783	79906911	Oligo_pvalue_1e-2_peak_183080	40	.	2.77679	4.08874	1.48257	63
chr12	79915296	79915377	Oligo_pvalue_1e-2_peak_183083	40	.	2.77679	4.08874	1.48257	39
chr12	79941131	79941940	Oligo_pvalue_1e-2_peak_183097	72	.	4.56663	7.22716	4.25790	738
chr12	79948969	79949992	Oligo_pvalue_1e-2_peak_183101	57	.	3.70238	5.78738	2.96356	578
chr12	79988411	79988502	Oligo_pvalue_1e-2_peak_183118	40	.	2.77679	4.08874	1.48257	44
chr12	80084579	80085205	Oligo_pvalue_1e-2_peak_183168	56	.	4.17676	5.67691	2.88135	286
chr12	80134124	80134386	Oligo_pvalue_1e-2_peak_183188	40	.	2.77679	4.08874	1.48257	208
chr12	80166852	80167192	Oligo_pvalue_1e-2_peak_183197	39	.	2.75837	3.97911	1.48257	38
chr12	80178310	80178560	Oligo_pvalue_1e-2_peak_183207	121	.	7.16332	12.11104	8.68340	87
chr12	80260650	80260755	Oligo_pvalue_1e-2_peak_183253	40	.	2.77679	4.08874	1.48257	51
chr12	80262923	80263065	Oligo_pvalue_1e-2_peak_183256	38	.	2.73998	3.87719	1.40611	70
chr12	80267147	80267523	Oligo_pvalue_1e-2_peak_183258	37	.	2.72183	3.78300	1.32790	53
chr12	80268551	80268988	Oligo_pvalue_1e-2_peak_183260	40	.	2.77679	4.08874	1.48257	397
chr12	80300097	80300182	Oligo_pvalue_1e-2_peak_183276	40	.	2.77679	4.08874	1.48257	41
chr12	80328339	80329368	Oligo_pvalue_1e-2_peak_183296a	69	.	4.86102	6.98672	4.04175	227
chr12	80328339	80329368	Oligo_pvalue_1e-2_peak_183296b	133	.	7.51248	13.34480	9.80280	466
chr12	80328339	80329368	Oligo_pvalue_1e-2_peak_183296c	327	.	14.14115	32.70791	26.94859	649
chr12	80328339	80329368	Oligo_pvalue_1e-2_peak_183296d	79	.	5.30293	7.96835	4.92282	813
chr12	80328339	80329368	Oligo_pvalue_1e-2_peak_183296e	51	.	3.97720	5.13807	2.40942	963
chr12	80342150	80342284	Oligo_pvalue_1e-2_peak_183299	40	.	2.77679	4.08874	1.48257	66
chr12	80353129	80353419	Oligo_pvalue_1e-2_peak_183301	40	.	2.77679	4.08874	1.48257	54
chr12	80367809	80368079	Oligo_pvalue_1e-2_peak_183308	40	.	2.77679	4.08874	1.48257	39
chr12	80444372	80444597	Oligo_pvalue_1e-2_peak_183343	40	.	2.77679	4.08874	1.48257	113
chr12	80446954	80447266	Oligo_pvalue_1e-2_peak_183344	40	.	2.77679	4.08874	1.48257	60
chr12	80523657	80523794	Oligo_pvalue_1e-2_peak_183365	40	.	2.77679	4.08874	1.48257	67
chr12	80533598	80533936	Oligo_pvalue_1e-2_peak_183368	40	.	2.77679	4.08874	1.48257	275
chr12	80580261	80581002	Oligo_pvalue_1e-2_peak_183383	66	.	4.44800	6.65517	3.74369	346
chr12	80590128	80590425	Oligo_pvalue_1e-2_peak_183387	38	.	2.73998	3.87719	1.40611	32
chr12	80593811	80593896	Oligo_pvalue_1e-2_peak_183389	40	.	2.77679	4.08874	1.48257	41
chr12	80663921	80664259	Oligo_pvalue_1e-2_peak_183413	57	.	3.70238	5.78738	2.96356	56
chr12	80714646	80714726	Oligo_pvalue_1e-2_peak_183433	40	.	2.77679	4.08874	1.48257	39
chr12	80719363	80719467	Oligo_pvalue_1e-2_peak_183436	40	.	2.77679	4.08874	1.48257	51
chr12	80725443	80725525	Oligo_pvalue_1e-2_peak_183440	40	.	2.77679	4.08874	1.48257	40
chr12	80749154	80749572	Oligo_pvalue_1e-2_peak_183449	40	.	2.77679	4.08874	1.48257	39
chr12	80794164	80794654	Oligo_pvalue_1e-2_peak_183467	40	.	2.77679	4.08874	1.48257	428
chr12	80806119	80806696	Oligo_pvalue_1e-2_peak_183473	69	.	4.50653	6.92169	3.98250	267
chr12	80810163	80810297	Oligo_pvalue_1e-2_peak_183475	39	.	2.75837	3.97911	1.48257	66
chr12	80900405	80900526	Oligo_pvalue_1e-2_peak_183501	40	.	2.77679	4.08874	1.48257	59
chr12	80906892	80907177	Oligo_pvalue_1e-2_peak_183502	40	.	2.77679	4.08874	1.48257	242
chr12	81026757	81026926	Oligo_pvalue_1e-2_peak_183540	57	.	3.70238	5.78738	2.96356	110
chr12	81045222	81045516	Oligo_pvalue_1e-2_peak_183548	57	.	3.70238	5.78738	2.96356	199
chr12	81157771	81158072	Oligo_pvalue_1e-2_peak_183596	55	.	3.65330	5.50407	2.73037	53
chr12	81171866	81172227	Oligo_pvalue_1e-2_peak_183603	113	.	6.47917	11.39670	8.03392	241
chr12	81187974	81188904	Oligo_pvalue_1e-2_peak_183608	39	.	2.75837	3.97911	1.48257	599
chr12	81230817	81231584	Oligo_pvalue_1e-2_peak_183630	67	.	4.47708	6.78418	3.85994	557
chr12	81287076	81287414	Oligo_pvalue_1e-2_peak_183658	40	.	2.77679	4.08874	1.48257	45
chr12	81330122	81330535	Oligo_pvalue_1e-2_peak_183674	94	.	6.37196	9.44488	6.26285	295
chr12	81330831	81331310	Oligo_pvalue_1e-2_peak_183675	64	.	4.75135	6.43718	3.54747	87
chr12	81349982	81350112	Oligo_pvalue_1e-2_peak_183682	40	.	2.77679	4.08874	1.48257	64
chr12	81357933	81358521	Oligo_pvalue_1e-2_peak_183686	70	.	4.53638	7.06887	4.11652	313
chr12	81471322	81471417	Oligo_pvalue_1e-2_peak_183728	37	.	2.72183	3.78300	1.32790	46
chr12	81522861	81523068	Oligo_pvalue_1e-2_peak_183753	90	.	5.47995	9.02903	5.88424	71
chr12	81553835	81554267	Oligo_pvalue_1e-2_peak_183765	40	.	2.77679	4.08874	1.48257	72
chr12	81602816	81602913	Oligo_pvalue_1e-2_peak_183780	40	.	2.77679	4.08874	1.48257	47
chr12	81645735	81645826	Oligo_pvalue_1e-2_peak_183795	39	.	2.75837	3.97911	1.48257	44
chr12	81673245	81673468	Oligo_pvalue_1e-2_peak_183817	49	.	3.53544	4.95138	2.24332	71
chr12	81688620	81689354	Oligo_pvalue_1e-2_peak_183826	50	.	3.93670	5.01899	2.30430	606
chr12	81691044	81691117	Oligo_pvalue_1e-2_peak_183827	38	.	3.18598	3.83903	1.37809	47
chr12	81700741	81700845	Oligo_pvalue_1e-2_peak_183834	40	.	2.77679	4.08874	1.48257	51
chr12	81711253	81711361	Oligo_pvalue_1e-2_peak_183841	38	.	2.73998	3.87719	1.40611	53
chr12	81724312	81724616	Oligo_pvalue_1e-2_peak_183849	166	.	9.74184	16.65803	12.81012	207
chr12	81725251	81725778	Oligo_pvalue_1e-2_peak_183850a	63	.	4.82800	6.31767	3.44039	47
chr12	81725251	81725778	Oligo_pvalue_1e-2_peak_183850b	124	.	7.84550	12.43046	8.97451	446
chr12	81732372	81733194	Oligo_pvalue_1e-2_peak_183852	48	.	3.86997	4.85757	2.16196	378
chr12	81753515	81753767	Oligo_pvalue_1e-2_peak_183860	45	.	3.82312	4.53568	1.87798	34
chr12	81754670	81755051	Oligo_pvalue_1e-2_peak_183861	156	.	9.34056	15.62690	11.87655	238
chr12	81762573	81763336	Oligo_pvalue_1e-2_peak_183862a	68	.	5.14536	6.86593	3.93414	443
chr12	81762573	81763336	Oligo_pvalue_1e-2_peak_183862b	106	.	7.10824	10.69650	7.39797	660
chr12	81779267	81779383	Oligo_pvalue_1e-2_peak_183866	40	.	2.77679	4.08874	1.48257	57
chr12	81784891	81785897	Oligo_pvalue_1e-2_peak_183870	52	.	3.60523	5.26053	2.51350	722
chr12	81791192	81791604	Oligo_pvalue_1e-2_peak_183875	40	.	2.77679	4.08874	1.48257	362
chr12	81793053	81793162	Oligo_pvalue_1e-2_peak_183876	39	.	2.75837	3.97911	1.48257	53
chr12	81810099	81811764	Oligo_pvalue_1e-2_peak_183885a	95	.	6.43990	9.53135	6.33889	415
chr12	81810099	81811764	Oligo_pvalue_1e-2_peak_183885b	161	.	9.44789	16.14701	12.34794	626
chr12	81810099	81811764	Oligo_pvalue_1e-2_peak_183885c	40	.	3.51267	4.01863	1.48257	1078
chr12	81825632	81825881	Oligo_pvalue_1e-2_peak_183890	40	.	2.77679	4.08874	1.48257	193
chr12	81833465	81834183	Oligo_pvalue_1e-2_peak_183893a	101	.	6.81199	10.12414	6.87769	384
chr12	81833465	81834183	Oligo_pvalue_1e-2_peak_183893b	59	.	4.54133	5.93590	3.09733	586
chr12	81844721	81845277	Oligo_pvalue_1e-2_peak_183894	73	.	5.32765	7.34391	4.36403	507
chr12	81848739	81848812	Oligo_pvalue_1e-2_peak_183895	38	.	3.18598	3.83903	1.37809	33
chr12	81886264	81886341	Oligo_pvalue_1e-2_peak_183919	40	.	2.77679	4.08874	1.48257	37
chr12	81893820	81894203	Oligo_pvalue_1e-2_peak_183923	40	.	2.77679	4.08874	1.48257	42
chr12	81905657	81905741	Oligo_pvalue_1e-2_peak_183927	40	.	2.77679	4.08874	1.48257	41
chr12	81991594	81992310	Oligo_pvalue_1e-2_peak_183968	106	.	6.35093	10.67508	7.38048	384
chr12	82021087	82021685	Oligo_pvalue_1e-2_peak_183978	92	.	6.29872	9.25743	6.09171	294
chr12	82038116	82038198	Oligo_pvalue_1e-2_peak_183985	57	.	4.20239	5.75623	2.95407	41
chr12	82038497	82038661	Oligo_pvalue_1e-2_peak_183986	88	.	5.88334	8.82639	5.70252	45
chr12	82052984	82053079	Oligo_pvalue_1e-2_peak_183992	40	.	2.77679	4.08874	1.48257	46
chr12	82061725	82062569	Oligo_pvalue_1e-2_peak_183996	83	.	5.33760	8.34085	5.25991	762
chr12	82072210	82072300	Oligo_pvalue_1e-2_peak_184002	40	.	2.77679	4.08874	1.48257	44
chr12	82077355	82077796	Oligo_pvalue_1e-2_peak_184004	40	.	2.77679	4.08874	1.48257	41
chr12	82082760	82082878	Oligo_pvalue_1e-2_peak_184008	40	.	2.77679	4.08874	1.48257	58
chr12	82083266	82083773	Oligo_pvalue_1e-2_peak_184009	40	.	2.77679	4.08874	1.48257	57
chr12	82095772	82096309	Oligo_pvalue_1e-2_peak_184015	37	.	2.72183	3.78300	1.32790	48
chr12	82107195	82107476	Oligo_pvalue_1e-2_peak_184021	40	.	2.77679	4.08874	1.48257	242
chr12	82109567	82109682	Oligo_pvalue_1e-2_peak_184024	38	.	2.73998	3.87719	1.40611	56
chr12	82115283	82115401	Oligo_pvalue_1e-2_peak_184028	40	.	2.77679	4.08874	1.48257	58
chr12	82138013	82138111	Oligo_pvalue_1e-2_peak_184037	40	.	2.77679	4.08874	1.48257	48
chr12	82151953	82153784	Oligo_pvalue_1e-2_peak_184043a	110	.	7.17875	11.02373	7.69466	447
chr12	82151953	82153784	Oligo_pvalue_1e-2_peak_184043b	51	.	4.20597	5.19712	2.45997	1448
chr12	82252303	82252443	Oligo_pvalue_1e-2_peak_184071	40	.	2.77679	4.08874	1.48257	69
chr12	82298946	82299068	Oligo_pvalue_1e-2_peak_184091	40	.	2.77679	4.08874	1.48257	60
chr12	82364904	82364983	Oligo_pvalue_1e-2_peak_184118	40	.	2.77679	4.08874	1.48257	38
chr12	82386152	82386526	Oligo_pvalue_1e-2_peak_184127	108	.	6.39328	10.89761	7.58057	291
chr12	82395589	82395683	Oligo_pvalue_1e-2_peak_184133	40	.	2.77679	4.08874	1.48257	46
chr12	82410411	82410533	Oligo_pvalue_1e-2_peak_184141	40	.	2.77679	4.08874	1.48257	60
chr12	82413549	82413624	Oligo_pvalue_1e-2_peak_184143	40	.	2.77679	4.08874	1.48257	36
chr12	82430125	82430210	Oligo_pvalue_1e-2_peak_184149	40	.	2.77679	4.08874	1.48257	41
chr12	82431450	82431565	Oligo_pvalue_1e-2_peak_184150	40	.	2.77679	4.08874	1.48257	56
chr12	82435423	82435512	Oligo_pvalue_1e-2_peak_184152	40	.	2.77679	4.08874	1.48257	43
chr12	82519237	82519328	Oligo_pvalue_1e-2_peak_184177	40	.	2.77679	4.08874	1.48257	44
chr12	82569016	82569123	Oligo_pvalue_1e-2_peak_184193	40	.	2.77679	4.08874	1.48257	52
chr12	82569994	82570410	Oligo_pvalue_1e-2_peak_184194	40	.	2.77679	4.08874	1.48257	46
chr12	82630630	82631176	Oligo_pvalue_1e-2_peak_184228	49	.	3.53544	4.95138	2.24332	494
chr12	82670016	82670121	Oligo_pvalue_1e-2_peak_184242	40	.	2.77679	4.08874	1.48257	51
chr12	82720760	82721194	Oligo_pvalue_1e-2_peak_184264	37	.	2.72183	3.78300	1.32790	38
chr12	82752012	82752784	Oligo_pvalue_1e-2_peak_184280a	77	.	5.13721	7.70453	4.68388	40
chr12	82752012	82752784	Oligo_pvalue_1e-2_peak_184280b	188	.	9.41821	18.83799	14.77968	215
chr12	82752012	82752784	Oligo_pvalue_1e-2_peak_184280c	305	.	13.27112	30.57771	25.12879	384
chr12	82752012	82752784	Oligo_pvalue_1e-2_peak_184280d	213	.	10.27441	21.33051	17.01545	598
chr12	82752012	82752784	Oligo_pvalue_1e-2_peak_184280e	201	.	9.87718	20.12676	15.93826	677
chr12	82777875	82778252	Oligo_pvalue_1e-2_peak_184292	117	.	7.07089	11.70745	8.31790	62
chr12	82806911	82808515	Oligo_pvalue_1e-2_peak_184308	50	.	3.55840	5.04815	2.32833	1057
chr12	82835218	82835303	Oligo_pvalue_1e-2_peak_184324	40	.	2.77679	4.08874	1.48257	41
chr12	82837908	82838008	Oligo_pvalue_1e-2_peak_184325	40	.	2.77679	4.08874	1.48257	49
chr12	82842834	82843067	Oligo_pvalue_1e-2_peak_184329	40	.	2.77679	4.08874	1.48257	68
chr12	82852522	82852926	Oligo_pvalue_1e-2_peak_184335	40	.	2.77679	4.08874	1.48257	70
chr12	82872452	82872581	Oligo_pvalue_1e-2_peak_184344	40	.	2.77679	4.08874	1.48257	63
chr12	82910996	82911150	Oligo_pvalue_1e-2_peak_184356	48	.	3.51278	4.85998	2.16196	71
chr12	82917906	82918140	Oligo_pvalue_1e-2_peak_184358	56	.	4.46030	5.63000	2.84371	163
chr12	82921159	82921289	Oligo_pvalue_1e-2_peak_184360	165	.	9.83220	16.52046	12.68569	65
chr12	82922874	82923171	Oligo_pvalue_1e-2_peak_184361	38	.	3.40785	3.89979	1.42543	42
chr12	82949843	82950353	Oligo_pvalue_1e-2_peak_184370	40	.	2.77679	4.08874	1.48257	259
chr12	82977226	82977779	Oligo_pvalue_1e-2_peak_184381	57	.	3.70238	5.78738	2.96356	509
chr12	83019063	83019672	Oligo_pvalue_1e-2_peak_184402a	65	.	4.87329	6.53940	3.63990	218
chr12	83019063	83019672	Oligo_pvalue_1e-2_peak_184402b	258	.	12.99545	25.87878	21.04030	421
chr12	83041569	83042446	Oligo_pvalue_1e-2_peak_184412	48	.	3.51278	4.85998	2.16196	50
chr12	83048778	83048955	Oligo_pvalue_1e-2_peak_184414	39	.	2.75837	3.97911	1.48257	138
chr12	83049693	83049810	Oligo_pvalue_1e-2_peak_184415	40	.	2.77679	4.08874	1.48257	57
chr12	83057828	83058279	Oligo_pvalue_1e-2_peak_184420	39	.	2.75837	3.97911	1.48257	45
chr12	83058940	83059485	Oligo_pvalue_1e-2_peak_184421	40	.	2.77679	4.08874	1.48257	390
chr12	83079655	83081246	Oligo_pvalue_1e-2_peak_184432a	141	.	6.72721	14.15799	10.54503	117
chr12	83079655	83081246	Oligo_pvalue_1e-2_peak_184432b	60	.	3.98406	6.09064	3.23885	519
chr12	83079655	83081246	Oligo_pvalue_1e-2_peak_184432c	131	.	6.43580	13.19588	9.66876	729
chr12	83079655	83081246	Oligo_pvalue_1e-2_peak_184432d	227	.	9.21461	22.77213	18.30012	1005
chr12	83079655	83081246	Oligo_pvalue_1e-2_peak_184432e	122	.	6.12933	12.22600	8.78820	1150
chr12	83079655	83081246	Oligo_pvalue_1e-2_peak_184432f	61	.	3.99300	6.10598	3.25302	1542
chr12	83082590	83082666	Oligo_pvalue_1e-2_peak_184433	45	.	3.36361	4.58083	1.91774	37
chr12	83092143	83093306	Oligo_pvalue_1e-2_peak_184434	47	.	3.82673	4.75687	2.07394	612
chr12	83102132	83102716	Oligo_pvalue_1e-2_peak_184435	187	.	10.73232	18.76138	14.71012	332
chr12	83152701	83152835	Oligo_pvalue_1e-2_peak_184458	47	.	3.93288	4.72811	2.04740	75
chr12	83157225	83157317	Oligo_pvalue_1e-2_peak_184459	39	.	3.44210	3.96350	1.48257	38
chr12	83161870	83162084	Oligo_pvalue_1e-2_peak_184460	52	.	4.02933	5.25693	2.51350	161
chr12	83174910	83175816	Oligo_pvalue_1e-2_peak_184462a	74	.	5.45554	7.49852	4.50229	114
chr12	83174910	83175816	Oligo_pvalue_1e-2_peak_184462b	110	.	7.21024	11.07778	7.74487	305
chr12	83174910	83175816	Oligo_pvalue_1e-2_peak_184462c	123	.	7.77698	12.31224	8.86597	436
chr12	83183306	83183379	Oligo_pvalue_1e-2_peak_184464	39	.	3.22347	3.93622	1.45844	32
chr12	83193132	83193715	Oligo_pvalue_1e-2_peak_184465	39	.	3.22347	3.93622	1.45844	49
chr12	83202409	83202502	Oligo_pvalue_1e-2_peak_184467	41	.	3.53082	4.13302	1.52070	49
chr12	83210933	83211662	Oligo_pvalue_1e-2_peak_184469a	68	.	5.09482	6.89767	3.96296	181
chr12	83210933	83211662	Oligo_pvalue_1e-2_peak_184469b	142	.	8.52660	14.21982	10.59960	471
chr12	83218987	83219283	Oligo_pvalue_1e-2_peak_184470	39	.	3.22347	3.93622	1.45844	40
chr12	83219653	83220048	Oligo_pvalue_1e-2_peak_184471	52	.	4.02933	5.25693	2.51350	39
chr12	83231727	83232355	Oligo_pvalue_1e-2_peak_184472a	174	.	9.46498	17.43938	13.51879	343
chr12	83231727	83232355	Oligo_pvalue_1e-2_peak_184472b	59	.	4.48341	5.92282	3.08752	552
chr12	83264817	83264957	Oligo_pvalue_1e-2_peak_184480	69	.	5.16963	6.90914	3.97266	71
chr12	83268557	83268963	Oligo_pvalue_1e-2_peak_184481	50	.	4.13052	5.09083	2.36656	322
chr12	83280097	83280170	Oligo_pvalue_1e-2_peak_184486	39	.	3.24254	3.98716	1.48257	47
chr12	83289923	83290353	Oligo_pvalue_1e-2_peak_184488	38	.	3.20461	3.88688	1.41352	373
chr12	83307733	83307806	Oligo_pvalue_1e-2_peak_184493	41	.	3.30115	4.15062	1.53491	55
chr12	83313655	83313815	Oligo_pvalue_1e-2_peak_184494	41	.	3.30115	4.15062	1.53491	21
chr12	83316699	83316932	Oligo_pvalue_1e-2_peak_184496	53	.	4.07731	5.38744	2.62624	48
chr12	83366609	83366683	Oligo_pvalue_1e-2_peak_184519	40	.	2.77679	4.08874	1.48257	36
chr12	83372300	83372407	Oligo_pvalue_1e-2_peak_184522	40	.	2.77679	4.08874	1.48257	52
chr12	83393998	83394482	Oligo_pvalue_1e-2_peak_184540	38	.	2.73998	3.87719	1.40611	397
chr12	83409600	83409673	Oligo_pvalue_1e-2_peak_184549	37	.	3.14936	3.74753	1.30228	38
chr12	83410234	83410307	Oligo_pvalue_1e-2_peak_184550	37	.	3.14936	3.74753	1.30228	31
chr12	83410747	83411066	Oligo_pvalue_1e-2_peak_184551	63	.	4.69704	6.30170	3.42749	50
chr12	83438245	83438360	Oligo_pvalue_1e-2_peak_184562	38	.	2.73998	3.87719	1.40611	56
chr12	83439822	83439917	Oligo_pvalue_1e-2_peak_184565	39	.	2.75837	3.97911	1.48257	46
chr12	83447582	83447954	Oligo_pvalue_1e-2_peak_184570	37	.	2.72183	3.78300	1.32790	56
chr12	83456389	83456847	Oligo_pvalue_1e-2_peak_184577	38	.	2.73998	3.87719	1.40611	129
chr12	83474605	83474721	Oligo_pvalue_1e-2_peak_184587	40	.	2.77679	4.08874	1.48257	57
chr12	83476124	83476398	Oligo_pvalue_1e-2_peak_184588	40	.	2.77679	4.08874	1.48257	225
chr12	83485858	83486525	Oligo_pvalue_1e-2_peak_184592	72	.	4.56663	7.22716	4.25790	281
chr12	83491557	83491742	Oligo_pvalue_1e-2_peak_184594	65	.	4.41930	6.53368	3.63457	123
chr12	83508023	83508456	Oligo_pvalue_1e-2_peak_184608	40	.	2.77679	4.08874	1.48257	213
chr12	83515608	83516352	Oligo_pvalue_1e-2_peak_184610	42	.	3.34141	4.26972	1.64117	368
chr12	83527892	83528018	Oligo_pvalue_1e-2_peak_184616	40	.	2.77679	4.08874	1.48257	62
chr12	83534179	83534299	Oligo_pvalue_1e-2_peak_184621	40	.	2.77679	4.08874	1.48257	59
chr12	83592534	83592612	Oligo_pvalue_1e-2_peak_184638	40	.	2.77679	4.08874	1.48257	38
chr12	83712193	83712325	Oligo_pvalue_1e-2_peak_184678	40	.	2.77679	4.08874	1.48257	65
chr12	83762852	83762928	Oligo_pvalue_1e-2_peak_184690	40	.	2.77679	4.08874	1.48257	37
chr12	84061438	84061560	Oligo_pvalue_1e-2_peak_184799	40	.	2.77679	4.08874	1.48257	60
chr12	84083240	84083427	Oligo_pvalue_1e-2_peak_184806	40	.	2.77679	4.08874	1.48257	42
chr12	84106855	84106993	Oligo_pvalue_1e-2_peak_184814	40	.	2.77679	4.08874	1.48257	61
chr12	84118920	84119268	Oligo_pvalue_1e-2_peak_184819	40	.	2.77679	4.08874	1.48257	292
chr12	84183638	84184238	Oligo_pvalue_1e-2_peak_184845	96	.	6.10820	9.60739	6.40786	329
chr12	84191069	84191203	Oligo_pvalue_1e-2_peak_184848	38	.	2.73998	3.87719	1.40611	66
chr12	84221869	84222039	Oligo_pvalue_1e-2_peak_184868	75	.	5.13743	7.56943	4.56670	65
chr12	84334387	84334769	Oligo_pvalue_1e-2_peak_184911	39	.	2.75837	3.97911	1.48257	336
chr12	84339860	84339981	Oligo_pvalue_1e-2_peak_184917	40	.	2.77679	4.08874	1.48257	59
chr12	84340439	84340523	Oligo_pvalue_1e-2_peak_184918	40	.	2.77679	4.08874	1.48257	41
chr12	84347352	84348155	Oligo_pvalue_1e-2_peak_184919a	68	.	5.10093	6.84728	3.91673	443
chr12	84347352	84348155	Oligo_pvalue_1e-2_peak_184919b	124	.	8.01574	12.46937	9.00798	656
chr12	84371336	84371417	Oligo_pvalue_1e-2_peak_184928	40	.	2.77679	4.08874	1.48257	39
chr12	84523510	84523595	Oligo_pvalue_1e-2_peak_184993	40	.	2.77679	4.08874	1.48257	41
chr12	84661461	84661597	Oligo_pvalue_1e-2_peak_185045	40	.	2.77679	4.08874	1.48257	67
chr12	84742223	84742333	Oligo_pvalue_1e-2_peak_185073	40	.	2.77679	4.08874	1.48257	54
chr12	84745586	84746092	Oligo_pvalue_1e-2_peak_185076	40	.	2.77679	4.08874	1.48257	271
chr12	84896533	84897279	Oligo_pvalue_1e-2_peak_185137	114	.	7.33915	11.45596	8.08694	654
chr12	84964532	84964669	Oligo_pvalue_1e-2_peak_185157	40	.	2.77679	4.08874	1.48257	67
chr12	84973411	84973525	Oligo_pvalue_1e-2_peak_185165	40	.	2.77679	4.08874	1.48257	56
chr12	84991794	84992121	Oligo_pvalue_1e-2_peak_185171	40	.	2.77679	4.08874	1.48257	254
chr12	85052300	85052422	Oligo_pvalue_1e-2_peak_185198	40	.	2.77679	4.08874	1.48257	60
chr12	85069478	85069915	Oligo_pvalue_1e-2_peak_185204	40	.	2.77679	4.08874	1.48257	60
chr12	85115845	85115970	Oligo_pvalue_1e-2_peak_185222	40	.	2.77679	4.08874	1.48257	61
chr12	85189271	85189401	Oligo_pvalue_1e-2_peak_185251	40	.	2.77679	4.08874	1.48257	64
chr12	85236058	85236479	Oligo_pvalue_1e-2_peak_185270	56	.	3.67782	5.64059	2.84977	325
chr12	85253453	85253567	Oligo_pvalue_1e-2_peak_185283	40	.	2.77679	4.08874	1.48257	56
chr12	85268136	85268721	Oligo_pvalue_1e-2_peak_185290	213	.	12.11020	21.34343	17.02580	427
chr12	85280634	85280926	Oligo_pvalue_1e-2_peak_185296	38	.	2.73998	3.87719	1.40611	235
chr12	85289695	85290383	Oligo_pvalue_1e-2_peak_185301	37	.	2.72183	3.78300	1.32790	276
chr12	85298029	85298133	Oligo_pvalue_1e-2_peak_185305	40	.	2.77679	4.08874	1.48257	51
chr12	85305163	85305708	Oligo_pvalue_1e-2_peak_185307	117	.	7.23739	11.73094	8.33671	122
chr12	85306191	85306846	Oligo_pvalue_1e-2_peak_185308a	52	.	4.13565	5.20002	2.46246	233
chr12	85306191	85306846	Oligo_pvalue_1e-2_peak_185308b	141	.	8.27130	14.17343	10.55798	472
chr12	85320784	85320899	Oligo_pvalue_1e-2_peak_185312	40	.	2.77679	4.08874	1.48257	56
chr12	85331618	85331713	Oligo_pvalue_1e-2_peak_185317	40	.	2.77679	4.08874	1.48257	46
chr12	85366091	85366447	Oligo_pvalue_1e-2_peak_185333	37	.	2.72183	3.78300	1.32790	315
chr12	85398441	85398719	Oligo_pvalue_1e-2_peak_185355	40	.	2.77679	4.08874	1.48257	226
chr12	85410109	85410553	Oligo_pvalue_1e-2_peak_185359	142	.	8.76145	14.22149	10.60039	322
chr12	85423044	85423543	Oligo_pvalue_1e-2_peak_185362	57	.	4.20239	5.75623	2.95407	413
chr12	85429896	85430527	Oligo_pvalue_1e-2_peak_185363	81	.	5.64107	8.12096	5.06167	198
chr12	85451296	85451414	Oligo_pvalue_1e-2_peak_185373	38	.	2.73998	3.87719	1.40611	58
chr12	85457796	85457893	Oligo_pvalue_1e-2_peak_185380	39	.	2.75837	3.97911	1.48257	47
chr12	85459898	85460320	Oligo_pvalue_1e-2_peak_185383	40	.	2.77679	4.08874	1.48257	369
chr12	85470062	85470877	Oligo_pvalue_1e-2_peak_185385	70	.	4.53638	7.06887	4.11652	589
chr12	85558495	85558918	Oligo_pvalue_1e-2_peak_185424	40	.	2.77679	4.08874	1.48257	247
chr12	85562093	85562235	Oligo_pvalue_1e-2_peak_185426	40	.	2.77679	4.08874	1.48257	70
chr12	85640534	85640875	Oligo_pvalue_1e-2_peak_185445	40	.	2.77679	4.08874	1.48257	298
chr12	85658718	85658969	Oligo_pvalue_1e-2_peak_185452	40	.	2.77679	4.08874	1.48257	198
chr12	85673941	85674613	Oligo_pvalue_1e-2_peak_185459	51	.	3.98248	5.13441	2.40633	224
chr12	85756821	85756905	Oligo_pvalue_1e-2_peak_185485	40	.	2.77679	4.08874	1.48257	41
chr12	85783479	85783605	Oligo_pvalue_1e-2_peak_185499	40	.	2.77679	4.08874	1.48257	62
chr12	85805237	85805365	Oligo_pvalue_1e-2_peak_185509	57	.	3.70238	5.78738	2.96356	72
chr12	85810403	85810518	Oligo_pvalue_1e-2_peak_185512	40	.	2.77679	4.08874	1.48257	56
chr12	85829662	85829805	Oligo_pvalue_1e-2_peak_185523	40	.	2.77679	4.08874	1.48257	70
chr12	85862594	85862953	Oligo_pvalue_1e-2_peak_185537	104	.	6.72382	10.45234	7.17753	80
chr12	85887443	85887638	Oligo_pvalue_1e-2_peak_185546	40	.	2.77679	4.08874	1.48257	48
chr12	85911612	85912094	Oligo_pvalue_1e-2_peak_185553	40	.	2.77679	4.08874	1.48257	414
chr12	85961987	85962744	Oligo_pvalue_1e-2_peak_185578	38	.	2.73998	3.87719	1.40611	51
chr12	85963291	85963382	Oligo_pvalue_1e-2_peak_185579	38	.	2.73998	3.87719	1.40611	44
chr12	85969663	85969744	Oligo_pvalue_1e-2_peak_185583	57	.	3.70238	5.78738	2.96356	40
chr12	86043194	86043274	Oligo_pvalue_1e-2_peak_185624	40	.	2.77679	4.08874	1.48257	39
chr12	86046795	86047126	Oligo_pvalue_1e-2_peak_185627	40	.	2.77679	4.08874	1.48257	261
chr12	86100427	86100545	Oligo_pvalue_1e-2_peak_185660	40	.	2.77679	4.08874	1.48257	58
chr12	86116847	86116960	Oligo_pvalue_1e-2_peak_185666	40	.	2.77679	4.08874	1.48257	55
chr12	86155333	86155467	Oligo_pvalue_1e-2_peak_185680	40	.	2.77679	4.08874	1.48257	66
chr12	86258584	86258705	Oligo_pvalue_1e-2_peak_185728	39	.	2.75837	3.97911	1.48257	59
chr12	86260936	86261234	Oligo_pvalue_1e-2_peak_185730	75	.	4.62798	7.58235	4.57172	237
chr12	86266223	86266769	Oligo_pvalue_1e-2_peak_185732	40	.	2.77679	4.08874	1.48257	284
chr12	86270890	86271257	Oligo_pvalue_1e-2_peak_185735	40	.	2.77679	4.08874	1.48257	295
chr12	86314226	86314489	Oligo_pvalue_1e-2_peak_185761	39	.	2.75837	3.97911	1.48257	61
chr12	86408145	86408238	Oligo_pvalue_1e-2_peak_185795	40	.	2.77679	4.08874	1.48257	45
chr12	86441977	86442068	Oligo_pvalue_1e-2_peak_185809	40	.	2.77679	4.08874	1.48257	44
chr12	86453079	86453158	Oligo_pvalue_1e-2_peak_185812	40	.	2.77679	4.08874	1.48257	38
chr12	86475056	86475138	Oligo_pvalue_1e-2_peak_185824	40	.	2.77679	4.08874	1.48257	40
chr12	86475478	86476008	Oligo_pvalue_1e-2_peak_185825	40	.	2.77679	4.08874	1.48257	47
chr12	86528205	86528289	Oligo_pvalue_1e-2_peak_185836	40	.	2.77679	4.08874	1.48257	41
chr12	86528639	86528717	Oligo_pvalue_1e-2_peak_185837	40	.	2.77679	4.08874	1.48257	38
chr12	86604898	86605189	Oligo_pvalue_1e-2_peak_185858	40	.	2.77679	4.08874	1.48257	59
chr12	86650773	86651512	Oligo_pvalue_1e-2_peak_185881	51	.	3.58166	5.15094	2.41837	312
chr12	86661968	86662047	Oligo_pvalue_1e-2_peak_185885	40	.	2.77679	4.08874	1.48257	38
chr12	86734568	86734697	Oligo_pvalue_1e-2_peak_185909	38	.	2.73998	3.87719	1.40611	63
chr12	86828406	86828494	Oligo_pvalue_1e-2_peak_185947	40	.	2.77679	4.08874	1.48257	43
chr12	86944904	86945384	Oligo_pvalue_1e-2_peak_185984	40	.	2.77679	4.08874	1.48257	415
chr12	87083285	87083667	Oligo_pvalue_1e-2_peak_186033	40	.	2.77679	4.08874	1.48257	313
chr12	87100557	87100961	Oligo_pvalue_1e-2_peak_186038	40	.	2.77679	4.08874	1.48257	366
chr12	87126409	87126671	Oligo_pvalue_1e-2_peak_186045	40	.	2.77679	4.08874	1.48257	190
chr12	87127175	87127520	Oligo_pvalue_1e-2_peak_186046	57	.	3.70238	5.78738	2.96356	51
chr12	87139779	87139882	Oligo_pvalue_1e-2_peak_186051	40	.	2.77679	4.08874	1.48257	50
chr12	87184287	87184897	Oligo_pvalue_1e-2_peak_186066	65	.	4.41930	6.53368	3.63457	259
chr12	87232546	87232892	Oligo_pvalue_1e-2_peak_186081	40	.	2.77679	4.08874	1.48257	43
chr12	87273539	87273683	Oligo_pvalue_1e-2_peak_186088	40	.	2.77679	4.08874	1.48257	71
chr12	87326677	87326754	Oligo_pvalue_1e-2_peak_186103	40	.	2.77679	4.08874	1.48257	37
chr12	87430311	87430409	Oligo_pvalue_1e-2_peak_186149	40	.	2.77679	4.08874	1.48257	48
chr12	87539863	87539990	Oligo_pvalue_1e-2_peak_186176	40	.	2.77679	4.08874	1.48257	62
chr12	87565342	87565457	Oligo_pvalue_1e-2_peak_186186	40	.	2.77679	4.08874	1.48257	56
chr12	87606207	87606281	Oligo_pvalue_1e-2_peak_186198	40	.	2.77679	4.08874	1.48257	36
chr12	87612498	87612642	Oligo_pvalue_1e-2_peak_186199	40	.	2.77679	4.08874	1.48257	71
chr12	87640427	87640541	Oligo_pvalue_1e-2_peak_186212	40	.	2.77679	4.08874	1.48257	56
chr12	87657152	87657275	Oligo_pvalue_1e-2_peak_186217	39	.	2.75837	3.97911	1.48257	60
chr12	87667595	87667728	Oligo_pvalue_1e-2_peak_186227	40	.	2.77679	4.08874	1.48257	65
chr12	87668136	87668275	Oligo_pvalue_1e-2_peak_186228	40	.	2.77679	4.08874	1.48257	68
chr12	87678661	87678801	Oligo_pvalue_1e-2_peak_186230	40	.	2.77679	4.08874	1.48257	69
chr12	87702688	87702768	Oligo_pvalue_1e-2_peak_186237	40	.	2.77679	4.08874	1.48257	39
chr12	87757240	87757577	Oligo_pvalue_1e-2_peak_186258	40	.	2.77679	4.08874	1.48257	66
chr12	87822579	87822659	Oligo_pvalue_1e-2_peak_186284	40	.	2.77679	4.08874	1.48257	39
chr12	87862970	87863085	Oligo_pvalue_1e-2_peak_186302	56	.	3.67782	5.64059	2.84977	66
chr12	87880765	87880850	Oligo_pvalue_1e-2_peak_186311	40	.	2.77679	4.08874	1.48257	41
chr12	87965446	87965552	Oligo_pvalue_1e-2_peak_186336	40	.	2.77679	4.08874	1.48257	52
chr12	88054633	88054766	Oligo_pvalue_1e-2_peak_186360	40	.	2.77679	4.08874	1.48257	83
chr12	88085361	88085454	Oligo_pvalue_1e-2_peak_186373	40	.	2.77679	4.08874	1.48257	45
chr12	88097112	88097514	Oligo_pvalue_1e-2_peak_186378	40	.	2.77679	4.08874	1.48257	48
chr12	88105202	88105277	Oligo_pvalue_1e-2_peak_186382	40	.	2.77679	4.08874	1.48257	36
chr12	88115768	88115872	Oligo_pvalue_1e-2_peak_186389	40	.	2.77679	4.08874	1.48257	51
chr12	88174127	88174253	Oligo_pvalue_1e-2_peak_186408	57	.	3.70238	5.78738	2.96356	70
chr12	88213992	88214067	Oligo_pvalue_1e-2_peak_186425	40	.	2.77679	4.08874	1.48257	36
chr12	88224486	88224587	Oligo_pvalue_1e-2_peak_186431	40	.	2.77679	4.08874	1.48257	49
chr12	88242053	88242429	Oligo_pvalue_1e-2_peak_186437	40	.	2.77679	4.08874	1.48257	284
chr12	88263153	88263349	Oligo_pvalue_1e-2_peak_186451	40	.	2.77679	4.08874	1.48257	71
chr12	88265022	88265120	Oligo_pvalue_1e-2_peak_186453	40	.	2.77679	4.08874	1.48257	48
chr12	88317813	88318055	Oligo_pvalue_1e-2_peak_186469	40	.	2.77679	4.08874	1.48257	175
chr12	88351812	88351929	Oligo_pvalue_1e-2_peak_186487	40	.	2.77679	4.08874	1.48257	57
chr12	88389442	88389654	Oligo_pvalue_1e-2_peak_186506	188	.	10.04658	18.88900	14.82424	141
chr12	88399325	88399439	Oligo_pvalue_1e-2_peak_186508	40	.	2.77679	4.08874	1.48257	56
chr12	88429036	88429625	Oligo_pvalue_1e-2_peak_186519	210	.	11.62008	21.09292	16.80101	278
chr12	88446461	88446753	Oligo_pvalue_1e-2_peak_186522	83	.	5.70823	8.30550	5.22976	233
chr12	88448244	88448657	Oligo_pvalue_1e-2_peak_186523	39	.	3.24254	3.98716	1.48257	198
chr12	88458414	88458537	Oligo_pvalue_1e-2_peak_186530	40	.	2.77679	4.08874	1.48257	48
chr12	88483032	88483163	Oligo_pvalue_1e-2_peak_186545	57	.	3.70238	5.78738	2.96356	49
chr12	88504468	88504560	Oligo_pvalue_1e-2_peak_186555	40	.	2.77679	4.08874	1.48257	45
chr12	88510721	88510801	Oligo_pvalue_1e-2_peak_186558	40	.	2.77679	4.08874	1.48257	39
chr12	88515293	88515391	Oligo_pvalue_1e-2_peak_186561	40	.	2.77679	4.08874	1.48257	48
chr12	88535472	88536363	Oligo_pvalue_1e-2_peak_186567a	177	.	9.07519	17.76183	13.81035	226
chr12	88535472	88536363	Oligo_pvalue_1e-2_peak_186567b	153	.	8.21089	15.37303	11.64642	449
chr12	88535472	88536363	Oligo_pvalue_1e-2_peak_186567c	177	.	9.07519	17.76183	13.81035	605
chr12	88548493	88548569	Oligo_pvalue_1e-2_peak_186570	40	.	2.77679	4.08874	1.48257	37
chr12	88553224	88553532	Oligo_pvalue_1e-2_peak_186573	40	.	2.77679	4.08874	1.48257	61
chr12	88619935	88620016	Oligo_pvalue_1e-2_peak_186610	40	.	2.77679	4.08874	1.48257	39
chr12	88641352	88641440	Oligo_pvalue_1e-2_peak_186618	40	.	2.77679	4.08874	1.48257	43
chr12	88652379	88652468	Oligo_pvalue_1e-2_peak_186621	40	.	2.77679	4.08874	1.48257	43
chr12	88727792	88727877	Oligo_pvalue_1e-2_peak_186654	40	.	2.77679	4.08874	1.48257	41
chr12	88786933	88787154	Oligo_pvalue_1e-2_peak_186680	40	.	2.77679	4.08874	1.48257	57
chr12	88833410	88833506	Oligo_pvalue_1e-2_peak_186698	40	.	2.77679	4.08874	1.48257	47
chr12	88848964	88849103	Oligo_pvalue_1e-2_peak_186704	40	.	2.77679	4.08874	1.48257	68
chr12	88852795	88853054	Oligo_pvalue_1e-2_peak_186705	40	.	2.77679	4.08874	1.48257	218
chr12	88962173	88962288	Oligo_pvalue_1e-2_peak_186748	40	.	2.77679	4.08874	1.48257	56
chr12	88973531	88974324	Oligo_pvalue_1e-2_peak_186752	56	.	4.15144	5.60057	2.81659	49
chr12	88989656	88989791	Oligo_pvalue_1e-2_peak_186758	40	.	2.77679	4.08874	1.48257	66
chr12	89004663	89005178	Oligo_pvalue_1e-2_peak_186762	37	.	2.72183	3.78300	1.32790	458
chr12	89025934	89026009	Oligo_pvalue_1e-2_peak_186774	40	.	2.77679	4.08874	1.48257	36
chr12	89050694	89051042	Oligo_pvalue_1e-2_peak_186790	39	.	2.75837	3.97911	1.48257	39
chr12	89130559	89130644	Oligo_pvalue_1e-2_peak_186813	40	.	2.77679	4.08874	1.48257	41
chr12	89287077	89287606	Oligo_pvalue_1e-2_peak_186878	40	.	2.77679	4.08874	1.48257	371
chr12	89315181	89315542	Oligo_pvalue_1e-2_peak_186890	113	.	7.29572	11.33472	7.97942	295
chr12	89339030	89339735	Oligo_pvalue_1e-2_peak_186901	40	.	2.77679	4.08874	1.48257	57
chr12	89391533	89391623	Oligo_pvalue_1e-2_peak_186920	38	.	2.73998	3.87719	1.40611	44
chr12	89403899	89404257	Oligo_pvalue_1e-2_peak_186928	40	.	2.77679	4.08874	1.48257	292
chr12	89411049	89411266	Oligo_pvalue_1e-2_peak_186930	37	.	3.16756	3.79261	1.33552	154
chr12	89412947	89413729	Oligo_pvalue_1e-2_peak_186931	106	.	7.04556	10.68009	7.38379	631
chr12	89430281	89430375	Oligo_pvalue_1e-2_peak_186935	40	.	2.77679	4.08874	1.48257	46
chr12	89444726	89445197	Oligo_pvalue_1e-2_peak_186940	40	.	2.77679	4.08874	1.48257	336
chr12	89471277	89471421	Oligo_pvalue_1e-2_peak_186947	40	.	2.77679	4.08874	1.48257	71
chr12	89492298	89493059	Oligo_pvalue_1e-2_peak_186956	55	.	3.65330	5.50407	2.73037	59
chr12	89521973	89522071	Oligo_pvalue_1e-2_peak_186974	40	.	2.77679	4.08874	1.48257	48
chr12	89591361	89591456	Oligo_pvalue_1e-2_peak_187007	40	.	2.77679	4.08874	1.48257	46
chr12	89629503	89629596	Oligo_pvalue_1e-2_peak_187034	39	.	2.75837	3.97911	1.48257	45
chr12	89682977	89683083	Oligo_pvalue_1e-2_peak_187058	40	.	2.77679	4.08874	1.48257	52
chr12	89686746	89687201	Oligo_pvalue_1e-2_peak_187061	40	.	2.77679	4.08874	1.48257	250
chr12	89722118	89722808	Oligo_pvalue_1e-2_peak_187070	68	.	4.92207	6.89603	3.96172	317
chr12	89745715	89746566	Oligo_pvalue_1e-2_peak_187077a	61	.	4.61775	6.13363	3.27569	342
chr12	89745715	89746566	Oligo_pvalue_1e-2_peak_187077b	93	.	6.18015	9.36989	6.19308	606
chr12	89746904	89748098	Oligo_pvalue_1e-2_peak_187078a	61	.	4.63511	6.16098	3.30117	406
chr12	89746904	89748098	Oligo_pvalue_1e-2_peak_187078b	82	.	5.68652	8.29613	5.22187	600
chr12	89777959	89778534	Oligo_pvalue_1e-2_peak_187097	49	.	3.53544	4.95138	2.24332	62
chr12	89796346	89796487	Oligo_pvalue_1e-2_peak_187109	40	.	2.77679	4.08874	1.48257	69
chr12	89815059	89815177	Oligo_pvalue_1e-2_peak_187123	57	.	3.70238	5.78738	2.96356	59
chr12	89842248	89842588	Oligo_pvalue_1e-2_peak_187132	40	.	2.77679	4.08874	1.48257	66
chr12	89855346	89855882	Oligo_pvalue_1e-2_peak_187142	47	.	3.49040	4.77340	2.08614	235
chr12	89864680	89864872	Oligo_pvalue_1e-2_peak_187144	162	.	9.78547	16.21169	12.40664	72
chr12	89866211	89866736	Oligo_pvalue_1e-2_peak_187145	47	.	3.82673	4.75687	2.07394	453
chr12	89874964	89875844	Oligo_pvalue_1e-2_peak_187146a	51	.	4.20597	5.19712	2.45997	338
chr12	89874964	89875844	Oligo_pvalue_1e-2_peak_187146b	136	.	8.37521	13.63270	10.06507	579
chr12	89898403	89898586	Oligo_pvalue_1e-2_peak_187153	39	.	3.24254	3.98716	1.48257	119
chr12	89918405	89918828	Oligo_pvalue_1e-2_peak_187160	175	.	8.96210	17.57345	13.63950	276
chr12	89919154	89920192	Oligo_pvalue_1e-2_peak_187161a	75	.	5.02723	7.52922	4.53214	466
chr12	89919154	89920192	Oligo_pvalue_1e-2_peak_187161b	185	.	9.21659	18.50051	14.47464	678
chr12	89919154	89920192	Oligo_pvalue_1e-2_peak_187161c	56	.	4.18936	5.68355	2.88770	924
chr12	89936708	89937000	Oligo_pvalue_1e-2_peak_187168	73	.	5.07400	7.35758	4.37553	230
chr12	89950727	89951190	Oligo_pvalue_1e-2_peak_187175	47	.	3.49040	4.77340	2.08614	252
chr12	89965251	89965533	Oligo_pvalue_1e-2_peak_187184	40	.	2.77679	4.08874	1.48257	244
chr12	89984044	89984124	Oligo_pvalue_1e-2_peak_187197	40	.	2.77679	4.08874	1.48257	39
chr12	90040211	90040317	Oligo_pvalue_1e-2_peak_187213	40	.	2.77679	4.08874	1.48257	52
chr12	90102514	90104010	Oligo_pvalue_1e-2_peak_187250a	232	.	9.17214	23.24232	18.71660	273
chr12	90102514	90104010	Oligo_pvalue_1e-2_peak_187250b	100	.	5.32576	10.00446	6.76956	642
chr12	90102514	90104010	Oligo_pvalue_1e-2_peak_187250c	178	.	7.69276	17.80917	13.85307	789
chr12	90102514	90104010	Oligo_pvalue_1e-2_peak_187250d	157	.	7.10101	15.74601	11.98452	1100
chr12	90116402	90116498	Oligo_pvalue_1e-2_peak_187255	40	.	2.77679	4.08874	1.48257	47
chr12	90125986	90126409	Oligo_pvalue_1e-2_peak_187259	40	.	2.77679	4.08874	1.48257	39
chr12	90139328	90139429	Oligo_pvalue_1e-2_peak_187263	40	.	2.77679	4.08874	1.48257	49
chr12	90146365	90146475	Oligo_pvalue_1e-2_peak_187267	40	.	2.77679	4.08874	1.48257	54
chr12	90181854	90181929	Oligo_pvalue_1e-2_peak_187288	40	.	2.77679	4.08874	1.48257	36
chr12	90189082	90189488	Oligo_pvalue_1e-2_peak_187291	40	.	2.77679	4.08874	1.48257	345
chr12	90220898	90221129	Oligo_pvalue_1e-2_peak_187307	38	.	2.73998	3.87719	1.40611	61
chr12	90221432	90221547	Oligo_pvalue_1e-2_peak_187308	39	.	2.75837	3.97911	1.48257	56
chr12	90225175	90225302	Oligo_pvalue_1e-2_peak_187310	40	.	2.77679	4.08874	1.48257	62
chr12	90253746	90254195	Oligo_pvalue_1e-2_peak_187327	70	.	4.53638	7.06887	4.11652	69
chr12	90277925	90278146	Oligo_pvalue_1e-2_peak_187337	40	.	2.77679	4.08874	1.48257	63
chr12	90312128	90312484	Oligo_pvalue_1e-2_peak_187354	40	.	2.77679	4.08874	1.48257	296
chr12	90361616	90361720	Oligo_pvalue_1e-2_peak_187375	55	.	3.65330	5.50407	2.73037	56
chr12	90407342	90407431	Oligo_pvalue_1e-2_peak_187399	40	.	2.77679	4.08874	1.48257	43
chr12	90422749	90422852	Oligo_pvalue_1e-2_peak_187407	40	.	2.77679	4.08874	1.48257	50
chr12	90461770	90461971	Oligo_pvalue_1e-2_peak_187428	40	.	2.77679	4.08874	1.48257	45
chr12	90489513	90490098	Oligo_pvalue_1e-2_peak_187440	40	.	2.77679	4.08874	1.48257	57
chr12	90494896	90494970	Oligo_pvalue_1e-2_peak_187443	40	.	2.77679	4.08874	1.48257	36
chr12	90497007	90497153	Oligo_pvalue_1e-2_peak_187445	40	.	2.77679	4.08874	1.48257	44
chr12	90505721	90506171	Oligo_pvalue_1e-2_peak_187452	40	.	2.77679	4.08874	1.48257	61
chr12	90521738	90521861	Oligo_pvalue_1e-2_peak_187457	40	.	2.77679	4.08874	1.48257	60
chr12	90557252	90557370	Oligo_pvalue_1e-2_peak_187472	40	.	2.77679	4.08874	1.48257	58
chr12	90559606	90559807	Oligo_pvalue_1e-2_peak_187475	39	.	2.75837	3.97911	1.48257	161
chr12	90575167	90575311	Oligo_pvalue_1e-2_peak_187482	40	.	2.77679	4.08874	1.48257	71
chr12	90623697	90624077	Oligo_pvalue_1e-2_peak_187501	40	.	2.77679	4.08874	1.48257	322
chr12	90639338	90639688	Oligo_pvalue_1e-2_peak_187507	62	.	4.33539	6.20685	3.34103	50
chr12	90647594	90648345	Oligo_pvalue_1e-2_peak_187509	119	.	7.69645	11.91673	8.50583	300
chr12	90653164	90653249	Oligo_pvalue_1e-2_peak_187510	39	.	2.75837	3.97911	1.48257	41
chr12	90663437	90663553	Oligo_pvalue_1e-2_peak_187517	40	.	2.77679	4.08874	1.48257	57
chr12	90680795	90680883	Oligo_pvalue_1e-2_peak_187530	38	.	2.73998	3.87719	1.40611	43
chr12	90691001	90691093	Oligo_pvalue_1e-2_peak_187536	40	.	2.77679	4.08874	1.48257	45
chr12	90703520	90703628	Oligo_pvalue_1e-2_peak_187545	40	.	2.77679	4.08874	1.48257	53
chr12	90716796	90717695	Oligo_pvalue_1e-2_peak_187549	66	.	5.00438	6.61872	3.71275	268
chr12	90721469	90721798	Oligo_pvalue_1e-2_peak_187550	54	.	4.37883	5.48897	2.71942	276
chr12	90761718	90761793	Oligo_pvalue_1e-2_peak_187573	40	.	2.77679	4.08874	1.48257	36
chr12	90801593	90801926	Oligo_pvalue_1e-2_peak_187586	75	.	4.62798	7.58235	4.57172	264
chr12	90804720	90804818	Oligo_pvalue_1e-2_peak_187588	40	.	2.77679	4.08874	1.48257	48
chr12	90826442	90826522	Oligo_pvalue_1e-2_peak_187591	40	.	2.77679	4.08874	1.48257	39
chr12	90981483	90981927	Oligo_pvalue_1e-2_peak_187635	40	.	2.77679	4.08874	1.48257	70
chr12	91002417	91002693	Oligo_pvalue_1e-2_peak_187645	40	.	2.77679	4.08874	1.48257	37
chr12	91095727	91095812	Oligo_pvalue_1e-2_peak_187678	40	.	2.77679	4.08874	1.48257	41
chr12	91133055	91133478	Oligo_pvalue_1e-2_peak_187697	40	.	2.77679	4.08874	1.48257	354
chr12	91140548	91141286	Oligo_pvalue_1e-2_peak_187699	40	.	2.77679	4.08874	1.48257	433
chr12	91151759	91152580	Oligo_pvalue_1e-2_peak_187702	57	.	3.70238	5.78738	2.96356	57
chr12	91183236	91183334	Oligo_pvalue_1e-2_peak_187708	40	.	2.77679	4.08874	1.48257	48
chr12	91212728	91213175	Oligo_pvalue_1e-2_peak_187718	40	.	2.77679	4.08874	1.48257	44
chr12	91236442	91236628	Oligo_pvalue_1e-2_peak_187729	40	.	2.77679	4.08874	1.48257	145
chr12	91247838	91248479	Oligo_pvalue_1e-2_peak_187738	67	.	4.47708	6.78418	3.85994	201
chr12	91299556	91299652	Oligo_pvalue_1e-2_peak_187762	40	.	2.77679	4.08874	1.48257	47
chr12	91316291	91316606	Oligo_pvalue_1e-2_peak_187775	57	.	3.70238	5.78738	2.96356	67
chr12	91338812	91339093	Oligo_pvalue_1e-2_peak_187785	51	.	3.58166	5.15094	2.41837	235
chr12	91352972	91353594	Oligo_pvalue_1e-2_peak_187793	76	.	5.16974	7.68256	4.66362	45
chr12	91371916	91372518	Oligo_pvalue_1e-2_peak_187800	90	.	5.47995	9.02903	5.88424	269
chr12	91378486	91378866	Oligo_pvalue_1e-2_peak_187806	40	.	2.77679	4.08874	1.48257	328
chr12	91500307	91500920	Oligo_pvalue_1e-2_peak_187854	39	.	2.75837	3.97911	1.48257	61
chr12	91502685	91503158	Oligo_pvalue_1e-2_peak_187855	39	.	2.75837	3.97911	1.48257	365
chr12	91571983	91572378	Oligo_pvalue_1e-2_peak_187882	81	.	5.30316	8.19462	5.12796	66
chr12	91645838	91645962	Oligo_pvalue_1e-2_peak_187907	40	.	2.77679	4.08874	1.48257	61
chr12	91668709	91668942	Oligo_pvalue_1e-2_peak_187915	39	.	2.75837	3.97911	1.48257	192
chr12	91669297	91669425	Oligo_pvalue_1e-2_peak_187916	39	.	2.75837	3.97911	1.48257	63
chr12	91719833	91720454	Oligo_pvalue_1e-2_peak_187938	40	.	2.77679	4.08874	1.48257	258
chr12	91728735	91728850	Oligo_pvalue_1e-2_peak_187943	40	.	2.77679	4.08874	1.48257	56
chr12	91729763	91730091	Oligo_pvalue_1e-2_peak_187944	40	.	2.77679	4.08874	1.48257	45
chr12	91748977	91749482	Oligo_pvalue_1e-2_peak_187951	151	.	9.07815	15.10245	11.40077	416
chr12	91755219	91755890	Oligo_pvalue_1e-2_peak_187953	48	.	3.51278	4.85998	2.16196	51
chr12	91774772	91776133	Oligo_pvalue_1e-2_peak_187962a	57	.	4.51009	5.79388	2.96969	323
chr12	91774772	91776133	Oligo_pvalue_1e-2_peak_187962b	141	.	8.45642	14.10166	10.49201	518
chr12	91774772	91776133	Oligo_pvalue_1e-2_peak_187962c	141	.	8.45642	14.10166	10.49201	593
chr12	91774772	91776133	Oligo_pvalue_1e-2_peak_187962d	68	.	5.09482	6.89767	3.96296	823
chr12	91774772	91776133	Oligo_pvalue_1e-2_peak_187962e	81	.	5.75606	8.17358	5.11113	1256
chr12	91781252	91781373	Oligo_pvalue_1e-2_peak_187963	39	.	2.75837	3.97911	1.48257	59
chr12	91781702	91781966	Oligo_pvalue_1e-2_peak_187964	40	.	2.77679	4.08874	1.48257	198
chr12	91791527	91791869	Oligo_pvalue_1e-2_peak_187965	94	.	6.06954	9.46183	6.27384	265
chr12	91831765	91832298	Oligo_pvalue_1e-2_peak_187981	39	.	2.75837	3.97911	1.48257	67
chr12	91835374	91836130	Oligo_pvalue_1e-2_peak_187984	37	.	2.72183	3.78300	1.32790	452
chr12	91972335	91973096	Oligo_pvalue_1e-2_peak_188038	74	.	5.38752	7.48318	4.48767	393
chr12	92004528	92004650	Oligo_pvalue_1e-2_peak_188051	40	.	2.77679	4.08874	1.48257	60
chr12	92014636	92015126	Oligo_pvalue_1e-2_peak_188057	97	.	6.14736	9.76055	6.54737	343
chr12	92025329	92025463	Oligo_pvalue_1e-2_peak_188062	40	.	2.77679	4.08874	1.48257	77
chr12	92056278	92057067	Oligo_pvalue_1e-2_peak_188079	39	.	2.75837	3.97911	1.48257	738
chr12	92058826	92058938	Oligo_pvalue_1e-2_peak_188082	40	.	2.77679	4.08874	1.48257	55
chr12	92090974	92091325	Oligo_pvalue_1e-2_peak_188091	40	.	2.77679	4.08874	1.48257	53
chr12	92091719	92092025	Oligo_pvalue_1e-2_peak_188092	39	.	2.75837	3.97911	1.48257	247
chr12	92137485	92137750	Oligo_pvalue_1e-2_peak_188111	59	.	4.25459	5.92478	3.08752	199
chr12	92138200	92138660	Oligo_pvalue_1e-2_peak_188112	43	.	3.38266	4.39837	1.75513	198
chr12	92198527	92198797	Oligo_pvalue_1e-2_peak_188135	57	.	3.70238	5.78738	2.96356	221
chr12	92204248	92204477	Oligo_pvalue_1e-2_peak_188137	49	.	3.53544	4.95138	2.24332	153
chr12	92205251	92205667	Oligo_pvalue_1e-2_peak_188138	49	.	3.53544	4.95138	2.24332	247
chr12	92212956	92213073	Oligo_pvalue_1e-2_peak_188144	40	.	2.77679	4.08874	1.48257	57
chr12	92227525	92227749	Oligo_pvalue_1e-2_peak_188150	40	.	2.77679	4.08874	1.48257	42
chr12	92248485	92248944	Oligo_pvalue_1e-2_peak_188161	40	.	2.77679	4.08874	1.48257	166
chr12	92257788	92257989	Oligo_pvalue_1e-2_peak_188162	40	.	2.77679	4.08874	1.48257	48
chr12	92289039	92289473	Oligo_pvalue_1e-2_peak_188177	40	.	2.77679	4.08874	1.48257	197
chr12	92310250	92310408	Oligo_pvalue_1e-2_peak_188189	40	.	2.77679	4.08874	1.48257	63
chr12	92336401	92336513	Oligo_pvalue_1e-2_peak_188200	40	.	2.77679	4.08874	1.48257	55
chr12	92359125	92359659	Oligo_pvalue_1e-2_peak_188210	97	.	6.14736	9.76055	6.54737	467
chr12	92378923	92379359	Oligo_pvalue_1e-2_peak_188220	47	.	3.82673	4.75687	2.07394	385
chr12	92381929	92382341	Oligo_pvalue_1e-2_peak_188221	72	.	5.29821	7.27678	4.30230	247
chr12	92432511	92433296	Oligo_pvalue_1e-2_peak_188238	70	.	4.98173	7.07040	4.11652	394
chr12	92458225	92458759	Oligo_pvalue_1e-2_peak_188249	83	.	5.70823	8.30550	5.22976	228
chr12	92465927	92466160	Oligo_pvalue_1e-2_peak_188250	76	.	5.16974	7.68256	4.66362	166
chr12	92496952	92497055	Oligo_pvalue_1e-2_peak_188264	40	.	2.77679	4.08874	1.48257	50
chr12	92500556	92500765	Oligo_pvalue_1e-2_peak_188266	39	.	2.75837	3.97911	1.48257	51
chr12	92502228	92502707	Oligo_pvalue_1e-2_peak_188268	40	.	2.77679	4.08874	1.48257	412
chr12	92538795	92540301	Oligo_pvalue_1e-2_peak_188286a	82	.	4.56633	8.26754	5.19529	273
chr12	92538795	92540301	Oligo_pvalue_1e-2_peak_188286b	59	.	3.76051	5.94677	3.10727	615
chr12	92538795	92540301	Oligo_pvalue_1e-2_peak_188286c	52	.	3.49190	5.22906	2.48957	674
chr12	92538795	92540301	Oligo_pvalue_1e-2_peak_188286d	304	.	10.47570	30.49533	25.05687	928
chr12	92538795	92540301	Oligo_pvalue_1e-2_peak_188286e	304	.	10.43478	30.41092	24.98581	1154
chr12	92538795	92540301	Oligo_pvalue_1e-2_peak_188286f	45	.	3.21070	4.52032	1.86541	1458
chr12	92611233	92611949	Oligo_pvalue_1e-2_peak_188314	40	.	2.77679	4.08874	1.48257	59
chr12	92627779	92628757	Oligo_pvalue_1e-2_peak_188321	40	.	2.77679	4.08874	1.48257	24
chr12	92637985	92638190	Oligo_pvalue_1e-2_peak_188325	40	.	2.77679	4.08874	1.48257	162
chr12	92682365	92682686	Oligo_pvalue_1e-2_peak_188343	85	.	5.77701	8.50271	5.40696	258
chr12	92746250	92746943	Oligo_pvalue_1e-2_peak_188374	39	.	2.75837	3.97911	1.48257	436
chr12	92756995	92757837	Oligo_pvalue_1e-2_peak_188380	37	.	2.72183	3.78300	1.32790	579
chr12	92768565	92768852	Oligo_pvalue_1e-2_peak_188387	40	.	2.77679	4.08874	1.48257	245
chr12	92777275	92777607	Oligo_pvalue_1e-2_peak_188390	40	.	2.77679	4.08874	1.48257	41
chr12	92788204	92788279	Oligo_pvalue_1e-2_peak_188398	40	.	2.77679	4.08874	1.48257	36
chr12	92860495	92860933	Oligo_pvalue_1e-2_peak_188432	61	.	4.30812	6.10846	3.25302	410
chr12	92898991	92899616	Oligo_pvalue_1e-2_peak_188454	88	.	6.19579	8.83487	5.70812	387
chr12	92899960	92900087	Oligo_pvalue_1e-2_peak_188455	39	.	3.44210	3.96350	1.48257	89
chr12	92910923	92911053	Oligo_pvalue_1e-2_peak_188460	40	.	2.77679	4.08874	1.48257	64
chr12	92928913	92928996	Oligo_pvalue_1e-2_peak_188466	40	.	2.77679	4.08874	1.48257	40
chr12	92934244	92934845	Oligo_pvalue_1e-2_peak_188470	53	.	3.62911	5.37785	2.61944	65
chr12	92941043	92941175	Oligo_pvalue_1e-2_peak_188473	40	.	2.77679	4.08874	1.48257	65
chr12	92963881	92964497	Oligo_pvalue_1e-2_peak_188486	125	.	8.05861	12.56107	9.09285	483
chr12	92983657	92983767	Oligo_pvalue_1e-2_peak_188493	40	.	2.77679	4.08874	1.48257	54
chr12	92991203	92991286	Oligo_pvalue_1e-2_peak_188496	60	.	4.28119	6.01457	3.16815	36
chr12	92991590	92991704	Oligo_pvalue_1e-2_peak_188497	60	.	4.28119	6.01457	3.16815	52
chr12	93002111	93002543	Oligo_pvalue_1e-2_peak_188504	66	.	4.44800	6.65517	3.74369	365
chr12	93007232	93007686	Oligo_pvalue_1e-2_peak_188508	40	.	2.77679	4.08874	1.48257	401
chr12	93015735	93015832	Oligo_pvalue_1e-2_peak_188514	40	.	2.77679	4.08874	1.48257	47
chr12	93021628	93021959	Oligo_pvalue_1e-2_peak_188515	40	.	2.77679	4.08874	1.48257	52
chr12	93023397	93023536	Oligo_pvalue_1e-2_peak_188516	40	.	2.77679	4.08874	1.48257	61
chr12	93031755	93031875	Oligo_pvalue_1e-2_peak_188522	40	.	2.77679	4.08874	1.48257	59
chr12	93043355	93044003	Oligo_pvalue_1e-2_peak_188525	147	.	8.67077	14.76483	11.09310	570
chr12	93066331	93066411	Oligo_pvalue_1e-2_peak_188534	40	.	2.77679	4.08874	1.48257	39
chr12	93069014	93069468	Oligo_pvalue_1e-2_peak_188536	39	.	2.75837	3.97911	1.48257	392
chr12	93111126	93111288	Oligo_pvalue_1e-2_peak_188551	40	.	2.77679	4.08874	1.48257	50
chr12	93125842	93126968	Oligo_pvalue_1e-2_peak_188556	52	.	3.60523	5.26053	2.51350	626
chr12	93139319	93140283	Oligo_pvalue_1e-2_peak_188563a	109	.	7.24848	10.91615	7.59766	536
chr12	93139319	93140283	Oligo_pvalue_1e-2_peak_188563b	138	.	8.69817	13.88044	10.29020	821
chr12	93178702	93179230	Oligo_pvalue_1e-2_peak_188586	50	.	3.55840	5.04815	2.32833	47
chr12	93196707	93197050	Oligo_pvalue_1e-2_peak_188592	80	.	5.60808	8.03297	4.98189	197
chr12	93197334	93197407	Oligo_pvalue_1e-2_peak_188593	38	.	3.20461	3.88688	1.41352	34
chr12	93239061	93239162	Oligo_pvalue_1e-2_peak_188614	40	.	2.77679	4.08874	1.48257	49
chr12	93265228	93265317	Oligo_pvalue_1e-2_peak_188631	39	.	2.75837	3.97911	1.48257	43
chr12	93280133	93280442	Oligo_pvalue_1e-2_peak_188645	40	.	2.77679	4.08874	1.48257	40
chr12	93286055	93286499	Oligo_pvalue_1e-2_peak_188648	40	.	2.77679	4.08874	1.48257	385
chr12	93293167	93293487	Oligo_pvalue_1e-2_peak_188653	72	.	4.56663	7.22716	4.25790	195
chr12	93306034	93306514	Oligo_pvalue_1e-2_peak_188659	38	.	2.73998	3.87719	1.40611	43
chr12	93308467	93308592	Oligo_pvalue_1e-2_peak_188661	40	.	2.77679	4.08874	1.48257	61
chr12	93322315	93323607	Oligo_pvalue_1e-2_peak_188663a	43	.	3.37416	4.39803	1.75513	216
chr12	93322315	93323607	Oligo_pvalue_1e-2_peak_188663b	113	.	6.07349	11.33672	7.98136	443
chr12	93322315	93323607	Oligo_pvalue_1e-2_peak_188663c	268	.	10.79731	26.86800	21.90783	850
chr12	93322315	93323607	Oligo_pvalue_1e-2_peak_188663d	175	.	8.09799	17.57632	13.64229	994
chr12	93337799	93337928	Oligo_pvalue_1e-2_peak_188670	40	.	2.77679	4.08874	1.48257	63
chr12	93374494	93374581	Oligo_pvalue_1e-2_peak_188685	40	.	2.77679	4.08874	1.48257	42
chr12	93380381	93381477	Oligo_pvalue_1e-2_peak_188687	99	.	6.18703	9.92215	6.69395	918
chr12	93401882	93402008	Oligo_pvalue_1e-2_peak_188698	40	.	2.77679	4.08874	1.48257	62
chr12	93410687	93411278	Oligo_pvalue_1e-2_peak_188700a	98	.	6.71547	9.85852	6.63687	64
chr12	93410687	93411278	Oligo_pvalue_1e-2_peak_188700b	200	.	11.41629	20.03178	15.85282	269
chr12	93410687	93411278	Oligo_pvalue_1e-2_peak_188700c	99	.	6.74855	9.92096	6.69395	388
chr12	93419067	93419506	Oligo_pvalue_1e-2_peak_188702	40	.	2.77679	4.08874	1.48257	374
chr12	93455422	93455990	Oligo_pvalue_1e-2_peak_188718	40	.	2.77679	4.08874	1.48257	369
chr12	93464172	93465041	Oligo_pvalue_1e-2_peak_188722	40	.	2.77679	4.08874	1.48257	53
chr12	93473024	93473634	Oligo_pvalue_1e-2_peak_188723	117	.	7.42758	11.71094	8.32030	361
chr12	93488131	93488257	Oligo_pvalue_1e-2_peak_188726	40	.	2.77679	4.08874	1.48257	62
chr12	93490917	93491561	Oligo_pvalue_1e-2_peak_188728	40	.	2.77679	4.08874	1.48257	47
chr12	93521235	93521334	Oligo_pvalue_1e-2_peak_188749	40	.	2.77679	4.08874	1.48257	48
chr12	93574777	93574862	Oligo_pvalue_1e-2_peak_188778	40	.	2.77679	4.08874	1.48257	41
chr12	93603041	93603157	Oligo_pvalue_1e-2_peak_188790	40	.	2.77679	4.08874	1.48257	57
chr12	93608223	93608299	Oligo_pvalue_1e-2_peak_188792	40	.	2.77679	4.08874	1.48257	37
chr12	93615463	93616062	Oligo_pvalue_1e-2_peak_188794	99	.	6.56276	9.96641	6.73456	504
chr12	93670007	93670199	Oligo_pvalue_1e-2_peak_188813	40	.	2.77679	4.08874	1.48257	147
chr12	93730163	93730595	Oligo_pvalue_1e-2_peak_188850	40	.	2.77679	4.08874	1.48257	217
chr12	93771263	93772399	Oligo_pvalue_1e-2_peak_188870a	272	.	13.14326	27.26332	22.24611	389
chr12	93771263	93772399	Oligo_pvalue_1e-2_peak_188870b	60	.	4.54959	6.02648	3.17897	1092
chr12	93790672	93790821	Oligo_pvalue_1e-2_peak_188874	56	.	4.15144	5.60057	2.81659	79
chr12	93793046	93793191	Oligo_pvalue_1e-2_peak_188875	198	.	11.34890	19.87643	15.71432	86
chr12	93800367	93800455	Oligo_pvalue_1e-2_peak_188877	38	.	2.73998	3.87719	1.40611	43
chr12	93835119	93836259	Oligo_pvalue_1e-2_peak_188904a	68	.	4.75367	6.81739	3.88939	257
chr12	93835119	93836259	Oligo_pvalue_1e-2_peak_188904b	58	.	4.32152	5.88986	3.05687	425
chr12	93835119	93836259	Oligo_pvalue_1e-2_peak_188904c	253	.	11.66811	25.38473	20.60816	677
chr12	93860869	93861645	Oligo_pvalue_1e-2_peak_188911a	84	.	5.95637	8.45435	5.36409	225
chr12	93860869	93861645	Oligo_pvalue_1e-2_peak_188911b	128	.	8.19001	12.84796	9.35153	400
chr12	93902146	93902255	Oligo_pvalue_1e-2_peak_188924	40	.	2.77679	4.08874	1.48257	53
chr12	93919326	93919432	Oligo_pvalue_1e-2_peak_188928	57	.	3.70238	5.78738	2.96356	47
chr12	93952335	93952451	Oligo_pvalue_1e-2_peak_188937	40	.	2.77679	4.08874	1.48257	57
chr12	93963517	93965009	Oligo_pvalue_1e-2_peak_188941a	66	.	5.05051	6.69891	3.78342	73
chr12	93963517	93965009	Oligo_pvalue_1e-2_peak_188941b	55	.	4.39892	5.52352	2.74753	1163
chr12	93963517	93965009	Oligo_pvalue_1e-2_peak_188941c	66	.	5.02734	6.65855	3.74579	1287
chr12	93973586	93973900	Oligo_pvalue_1e-2_peak_188945	40	.	2.77679	4.08874	1.48257	265
chr12	93984912	93985637	Oligo_pvalue_1e-2_peak_188950	63	.	4.36300	6.31016	3.43332	661
chr12	94070545	94072138	Oligo_pvalue_1e-2_peak_188980a	101	.	6.68263	10.18961	6.93823	401
chr12	94070545	94072138	Oligo_pvalue_1e-2_peak_188980b	192	.	10.53799	19.22648	15.12950	581
chr12	94087256	94087466	Oligo_pvalue_1e-2_peak_188987	40	.	2.77679	4.08874	1.48257	167
chr12	94127203	94127461	Oligo_pvalue_1e-2_peak_189010	47	.	3.49040	4.77340	2.08614	72
chr12	94135721	94136341	Oligo_pvalue_1e-2_peak_189013a	70	.	5.24384	7.04257	4.09333	55
chr12	94135721	94136341	Oligo_pvalue_1e-2_peak_189013b	165	.	9.83220	16.52046	12.68569	488
chr12	94143158	94143440	Oligo_pvalue_1e-2_peak_189015	40	.	2.77679	4.08874	1.48257	45
chr12	94160987	94161269	Oligo_pvalue_1e-2_peak_189023	88	.	5.44366	8.83864	5.71039	226
chr12	94170135	94171262	Oligo_pvalue_1e-2_peak_189025	68	.	5.10093	6.84728	3.91673	375
chr12	94196678	94196790	Oligo_pvalue_1e-2_peak_189041	86	.	5.81202	8.60663	5.50091	58
chr12	94199120	94199707	Oligo_pvalue_1e-2_peak_189042	69	.	4.95172	6.98166	4.03681	516
chr12	94204319	94204423	Oligo_pvalue_1e-2_peak_189043	42	.	3.56761	4.20535	1.58536	51
chr12	94207748	94208062	Oligo_pvalue_1e-2_peak_189045	112	.	7.42340	11.28112	7.92974	132
chr12	94212565	94213123	Oligo_pvalue_1e-2_peak_189046	108	.	7.21033	10.83630	7.52606	444
chr12	94222966	94223250	Oligo_pvalue_1e-2_peak_189053	113	.	6.98080	11.34701	7.98905	125
chr12	94260505	94260779	Oligo_pvalue_1e-2_peak_189073	40	.	2.77679	4.08874	1.48257	214
chr12	94273907	94274371	Oligo_pvalue_1e-2_peak_189078	40	.	2.77679	4.08874	1.48257	400
chr12	94278710	94278830	Oligo_pvalue_1e-2_peak_189080	40	.	2.77679	4.08874	1.48257	59
chr12	94286448	94287127	Oligo_pvalue_1e-2_peak_189083	49	.	3.53544	4.95138	2.24332	42
chr12	94293575	94293797	Oligo_pvalue_1e-2_peak_189086	40	.	2.77679	4.08874	1.48257	70
chr12	94330134	94330269	Oligo_pvalue_1e-2_peak_189097	40	.	2.77679	4.08874	1.48257	66
chr12	94368221	94368465	Oligo_pvalue_1e-2_peak_189107	81	.	5.30316	8.19462	5.12796	173
chr12	94384790	94385464	Oligo_pvalue_1e-2_peak_189116	64	.	4.39097	6.41891	3.53226	329
chr12	94408443	94408524	Oligo_pvalue_1e-2_peak_189120	40	.	2.77679	4.08874	1.48257	39
chr12	94448668	94448999	Oligo_pvalue_1e-2_peak_189132	40	.	2.77679	4.08874	1.48257	63
chr12	94469186	94469327	Oligo_pvalue_1e-2_peak_189140	40	.	2.77679	4.08874	1.48257	69
chr12	94495041	94495506	Oligo_pvalue_1e-2_peak_189148	53	.	4.05318	5.32112	2.56998	362
chr12	94495867	94496340	Oligo_pvalue_1e-2_peak_189149	53	.	4.07731	5.38744	2.62624	155
chr12	94527991	94528328	Oligo_pvalue_1e-2_peak_189157	57	.	3.70238	5.78738	2.96356	50
chr12	94542328	94542587	Oligo_pvalue_1e-2_peak_189167	38	.	2.73998	3.87719	1.40611	59
chr12	94566573	94566717	Oligo_pvalue_1e-2_peak_189176	40	.	2.77679	4.08874	1.48257	71
chr12	94567612	94567742	Oligo_pvalue_1e-2_peak_189177	40	.	2.77679	4.08874	1.48257	64
chr12	94580727	94581407	Oligo_pvalue_1e-2_peak_189179	69	.	4.95172	6.98166	4.03681	126
chr12	94614492	94614601	Oligo_pvalue_1e-2_peak_189187	40	.	2.77679	4.08874	1.48257	53
chr12	94624380	94624643	Oligo_pvalue_1e-2_peak_189190	40	.	2.77679	4.08874	1.48257	62
chr12	94630862	94631354	Oligo_pvalue_1e-2_peak_189193	40	.	2.77679	4.08874	1.48257	52
chr12	94647531	94649064	Oligo_pvalue_1e-2_peak_189198	48	.	3.51278	4.85998	2.16196	778
chr12	94670954	94671525	Oligo_pvalue_1e-2_peak_189206	149	.	8.72600	14.97385	11.28378	451
chr12	94680952	94681276	Oligo_pvalue_1e-2_peak_189210	40	.	2.77679	4.08874	1.48257	64
chr12	94853345	94853983	Oligo_pvalue_1e-2_peak_189254a	75	.	5.50425	7.58169	4.57172	159
chr12	94853345	94853983	Oligo_pvalue_1e-2_peak_189254b	210	.	11.56844	21.00162	16.72092	445
chr12	94853345	94853983	Oligo_pvalue_1e-2_peak_189254c	180	.	10.35071	18.08161	14.09927	554
chr12	94926621	94926929	Oligo_pvalue_1e-2_peak_189278	73	.	4.59728	7.39833	4.41194	161
chr12	94940135	94940370	Oligo_pvalue_1e-2_peak_189285	93	.	6.03136	9.32317	6.15121	64
chr12	94947005	94947291	Oligo_pvalue_1e-2_peak_189286	143	.	8.90472	14.36491	10.73078	92
chr12	94954813	94955053	Oligo_pvalue_1e-2_peak_189287	57	.	4.47327	5.73452	2.93554	43
chr12	94955756	94956238	Oligo_pvalue_1e-2_peak_189288	133	.	7.74518	13.31267	9.77507	327
chr12	94959637	94960441	Oligo_pvalue_1e-2_peak_189289	142	.	8.30263	14.22495	10.60326	680
chr12	94969670	94970122	Oligo_pvalue_1e-2_peak_189292	40	.	2.77679	4.08874	1.48257	199
chr12	94971545	94971651	Oligo_pvalue_1e-2_peak_189293	40	.	2.77679	4.08874	1.48257	52
chr12	94975955	94976087	Oligo_pvalue_1e-2_peak_189296	40	.	2.77679	4.08874	1.48257	65
chr12	94992470	94993055	Oligo_pvalue_1e-2_peak_189312	66	.	4.44800	6.65517	3.74369	518
chr12	94998282	94998430	Oligo_pvalue_1e-2_peak_189313	55	.	4.12643	5.52700	2.74906	90
chr12	94999160	94999233	Oligo_pvalue_1e-2_peak_189314	40	.	3.28138	4.09424	1.48517	43
chr12	95009718	95010678	Oligo_pvalue_1e-2_peak_189318a	61	.	4.35523	6.18722	3.32518	64
chr12	95009718	95010678	Oligo_pvalue_1e-2_peak_189318b	89	.	5.49537	8.91036	5.77822	268
chr12	95009718	95010678	Oligo_pvalue_1e-2_peak_189318c	107	.	6.20925	10.79896	7.49215	545
chr12	95009718	95010678	Oligo_pvalue_1e-2_peak_189318d	118	.	6.59733	11.83405	8.43196	661
chr12	95030982	95031428	Oligo_pvalue_1e-2_peak_189328	48	.	3.51278	4.85998	2.16196	147
chr12	95038562	95038739	Oligo_pvalue_1e-2_peak_189330	42	.	3.60516	4.28055	1.65040	40
chr12	95043431	95044512	Oligo_pvalue_1e-2_peak_189331a	46	.	3.80536	4.68991	2.01435	228
chr12	95043431	95044512	Oligo_pvalue_1e-2_peak_189331b	167	.	9.06921	16.78739	12.92762	476
chr12	95043431	95044512	Oligo_pvalue_1e-2_peak_189331c	65	.	4.75669	6.57006	3.66920	707
chr12	95043431	95044512	Oligo_pvalue_1e-2_peak_189331d	179	.	9.51339	17.99549	14.02121	944
chr12	95057233	95057306	Oligo_pvalue_1e-2_peak_189337	43	.	3.38266	4.39837	1.75513	36
chr12	95061016	95061340	Oligo_pvalue_1e-2_peak_189338	43	.	3.36191	4.33276	1.69604	18
chr12	95101642	95101765	Oligo_pvalue_1e-2_peak_189362	40	.	2.77679	4.08874	1.48257	60
chr12	95104517	95105109	Oligo_pvalue_1e-2_peak_189363	40	.	2.77679	4.08874	1.48257	527
chr12	95125621	95125694	Oligo_pvalue_1e-2_peak_189369	42	.	3.32116	4.20906	1.58649	31
chr12	95126448	95127188	Oligo_pvalue_1e-2_peak_189370	43	.	3.38266	4.39837	1.75513	213
chr12	95147167	95147711	Oligo_pvalue_1e-2_peak_189375	57	.	3.70238	5.78738	2.96356	228
chr12	95164461	95164932	Oligo_pvalue_1e-2_peak_189385	52	.	3.60523	5.26053	2.51350	192
chr12	95197847	95198102	Oligo_pvalue_1e-2_peak_189393	88	.	5.88334	8.82639	5.70252	74
chr12	95199642	95199779	Oligo_pvalue_1e-2_peak_189394	43	.	3.36191	4.33276	1.69604	68
chr12	95267441	95267727	Oligo_pvalue_1e-2_peak_189409	84	.	5.37249	8.49611	5.40177	195
chr12	95336971	95337723	Oligo_pvalue_1e-2_peak_189440	40	.	2.77679	4.08874	1.48257	244
chr12	95344034	95344116	Oligo_pvalue_1e-2_peak_189444	40	.	2.77679	4.08874	1.48257	40
chr12	95374516	95374736	Oligo_pvalue_1e-2_peak_189455	57	.	3.70238	5.78738	2.96356	48
chr12	95397128	95397725	Oligo_pvalue_1e-2_peak_189468a	79	.	5.73806	7.99162	4.94415	196
chr12	95397128	95397725	Oligo_pvalue_1e-2_peak_189468b	136	.	8.60709	13.68959	10.11774	420
chr12	95426731	95426836	Oligo_pvalue_1e-2_peak_189476	40	.	2.77679	4.08874	1.48257	51
chr12	95433775	95433935	Oligo_pvalue_1e-2_peak_189480	37	.	2.72183	3.78300	1.32790	49
chr12	95434323	95434978	Oligo_pvalue_1e-2_peak_189481	56	.	3.67782	5.64059	2.84977	574
chr12	95443202	95443301	Oligo_pvalue_1e-2_peak_189483	40	.	2.77679	4.08874	1.48257	48
chr12	95466607	95467595	Oligo_pvalue_1e-2_peak_189494a	160	.	9.60246	16.09791	12.30288	784
chr12	95466607	95467595	Oligo_pvalue_1e-2_peak_189494b	132	.	8.32213	13.27307	9.73709	913
chr12	95510784	95511432	Oligo_pvalue_1e-2_peak_189511	66	.	4.44800	6.65517	3.74369	365
chr12	95522176	95522304	Oligo_pvalue_1e-2_peak_189520	40	.	2.77679	4.08874	1.48257	63
chr12	95599570	95599879	Oligo_pvalue_1e-2_peak_189546	40	.	2.77679	4.08874	1.48257	237
chr12	95611028	95612091	Oligo_pvalue_1e-2_peak_189550a	62	.	4.39332	6.24766	3.37760	74
chr12	95611028	95612091	Oligo_pvalue_1e-2_peak_189550b	226	.	10.38422	22.62693	18.16860	234
chr12	95611028	95612091	Oligo_pvalue_1e-2_peak_189550c	213	.	9.98482	21.38817	17.06471	442
chr12	95611028	95612091	Oligo_pvalue_1e-2_peak_189550d	154	.	7.98786	15.46326	11.72894	593
chr12	95617280	95617380	Oligo_pvalue_1e-2_peak_189551	40	.	2.77679	4.08874	1.48257	49
chr12	95686584	95686819	Oligo_pvalue_1e-2_peak_189584	40	.	2.77679	4.08874	1.48257	47
chr12	95706315	95707137	Oligo_pvalue_1e-2_peak_189594	40	.	2.77679	4.08874	1.48257	456
chr12	95730139	95730558	Oligo_pvalue_1e-2_peak_189599	60	.	4.28119	6.01457	3.16815	344
chr12	95796922	95797159	Oligo_pvalue_1e-2_peak_189622	40	.	2.77679	4.08874	1.48257	56
chr12	95854600	95854704	Oligo_pvalue_1e-2_peak_189641	40	.	2.77679	4.08874	1.48257	51
chr12	95867381	95868435	Oligo_pvalue_1e-2_peak_189643a	48	.	4.01238	4.88040	2.18090	99
chr12	95867381	95868435	Oligo_pvalue_1e-2_peak_189643b	117	.	7.45156	11.75901	8.36351	308
chr12	95867381	95868435	Oligo_pvalue_1e-2_peak_189643c	301	.	14.84103	30.13975	24.74717	469
chr12	95867381	95868435	Oligo_pvalue_1e-2_peak_189643d	143	.	8.59796	14.34039	10.70847	589
chr12	95889113	95889211	Oligo_pvalue_1e-2_peak_189649	40	.	2.77679	4.08874	1.48257	48
chr12	95928107	95928659	Oligo_pvalue_1e-2_peak_189666	80	.	5.26917	8.05644	5.00198	280
chr12	95936774	95936883	Oligo_pvalue_1e-2_peak_189672	39	.	2.75837	3.97911	1.48257	53
chr12	95942010	95942864	Oligo_pvalue_1e-2_peak_189673a	53	.	4.31965	5.38798	2.62631	428
chr12	95942010	95942864	Oligo_pvalue_1e-2_peak_189673b	212	.	11.72478	21.27881	16.96664	649
chr12	95968392	95968898	Oligo_pvalue_1e-2_peak_189683	57	.	3.70238	5.78738	2.96356	446
chr12	95976261	95976532	Oligo_pvalue_1e-2_peak_189689	40	.	2.77679	4.08874	1.48257	204
chr12	95981511	95981634	Oligo_pvalue_1e-2_peak_189693	40	.	2.77679	4.08874	1.48257	60
chr12	95995731	95996144	Oligo_pvalue_1e-2_peak_189699	40	.	2.77679	4.08874	1.48257	350
chr12	96009675	96009869	Oligo_pvalue_1e-2_peak_189705	40	.	2.77679	4.08874	1.48257	144
chr12	96016610	96016751	Oligo_pvalue_1e-2_peak_189709	40	.	2.77679	4.08874	1.48257	69
chr12	96017551	96017632	Oligo_pvalue_1e-2_peak_189710	40	.	2.77679	4.08874	1.48257	39
chr12	96040663	96040803	Oligo_pvalue_1e-2_peak_189723	40	.	2.77679	4.08874	1.48257	69
chr12	96080704	96080784	Oligo_pvalue_1e-2_peak_189739	40	.	2.77679	4.08874	1.48257	39
chr12	96133572	96133966	Oligo_pvalue_1e-2_peak_189761	139	.	8.56217	13.95770	10.36204	275
chr12	96136281	96136661	Oligo_pvalue_1e-2_peak_189762	168	.	9.82922	16.81182	12.94989	304
chr12	96166004	96166132	Oligo_pvalue_1e-2_peak_189779	40	.	2.77679	4.08874	1.48257	63
chr12	96183897	96184584	Oligo_pvalue_1e-2_peak_189786	74	.	5.10551	7.46124	4.46823	315
chr12	96205423	96205654	Oligo_pvalue_1e-2_peak_189794	38	.	2.73998	3.87719	1.40611	66
chr12	96208279	96208739	Oligo_pvalue_1e-2_peak_189795	37	.	2.72183	3.78300	1.32790	205
chr12	96213872	96214175	Oligo_pvalue_1e-2_peak_189798	111	.	6.43619	11.13817	7.80018	244
chr12	96252345	96253023	Oligo_pvalue_1e-2_peak_189808	256	.	13.69952	25.66958	20.85794	366
chr12	96312101	96312822	Oligo_pvalue_1e-2_peak_189825	113	.	6.47917	11.39670	8.03392	382
chr12	96336268	96337463	Oligo_pvalue_1e-2_peak_189829	78	.	5.54324	7.86473	4.82952	609
chr12	96352510	96353170	Oligo_pvalue_1e-2_peak_189833	40	.	2.77679	4.08874	1.48257	56
chr12	96392053	96393193	Oligo_pvalue_1e-2_peak_189846	69	.	4.50653	6.92169	3.98250	617
chr12	96409625	96409718	Oligo_pvalue_1e-2_peak_189852	57	.	3.70238	5.78738	2.96356	45
chr12	96421801	96421894	Oligo_pvalue_1e-2_peak_189855	40	.	2.77679	4.08874	1.48257	45
chr12	96428918	96429951	Oligo_pvalue_1e-2_peak_189856a	64	.	4.65962	6.41797	3.53226	202
chr12	96428918	96429951	Oligo_pvalue_1e-2_peak_189856b	176	.	9.31923	17.67511	13.73062	530
chr12	96428918	96429951	Oligo_pvalue_1e-2_peak_189856c	282	.	13.00269	28.23202	23.10226	689
chr12	96428918	96429951	Oligo_pvalue_1e-2_peak_189856d	63	.	4.64382	6.39325	3.50977	883
chr12	96428918	96429951	Oligo_pvalue_1e-2_peak_189856e	73	.	5.10820	7.37677	4.39436	976
chr12	96455882	96456309	Oligo_pvalue_1e-2_peak_189864	57	.	3.70238	5.78738	2.96356	41
chr12	96504940	96505060	Oligo_pvalue_1e-2_peak_189881	40	.	2.77679	4.08874	1.48257	59
chr12	96587791	96588285	Oligo_pvalue_1e-2_peak_189911	70	.	4.98173	7.07040	4.11652	421
chr12	96588668	96589022	Oligo_pvalue_1e-2_peak_189912	42	.	3.32116	4.20906	1.58649	37
chr12	96609126	96609291	Oligo_pvalue_1e-2_peak_189917	88	.	5.88334	8.82639	5.70252	49
chr12	96627818	96628360	Oligo_pvalue_1e-2_peak_189925	161	.	9.73574	16.13715	12.33908	312
chr12	96642540	96642613	Oligo_pvalue_1e-2_peak_189932	46	.	3.46831	4.69117	2.01435	44
chr12	96643152	96643225	Oligo_pvalue_1e-2_peak_189933	46	.	3.46831	4.69117	2.01435	39
chr12	96651411	96651531	Oligo_pvalue_1e-2_peak_189937	40	.	2.77679	4.08874	1.48257	59
chr12	96652453	96652677	Oligo_pvalue_1e-2_peak_189938	38	.	2.73998	3.87719	1.40611	152
chr12	96659413	96659531	Oligo_pvalue_1e-2_peak_189943	37	.	2.72183	3.78300	1.32790	58
chr12	96659897	96660026	Oligo_pvalue_1e-2_peak_189944	37	.	2.72183	3.78300	1.32790	63
chr12	96696338	96697083	Oligo_pvalue_1e-2_peak_189964a	148	.	8.89574	14.84877	11.16846	408
chr12	96696338	96697083	Oligo_pvalue_1e-2_peak_189964b	110	.	7.21024	11.07778	7.74487	648
chr12	96697616	96697841	Oligo_pvalue_1e-2_peak_189965	51	.	4.20597	5.19712	2.45997	45
chr12	96717734	96718055	Oligo_pvalue_1e-2_peak_189972	51	.	3.58166	5.15094	2.41837	251
chr12	96728888	96729151	Oligo_pvalue_1e-2_peak_189980	40	.	3.26184	4.03980	1.48257	49
chr12	96733042	96733132	Oligo_pvalue_1e-2_peak_189981	40	.	3.26184	4.03980	1.48257	34
chr12	96740694	96740767	Oligo_pvalue_1e-2_peak_189982	43	.	3.38266	4.39837	1.75513	66
chr12	96741173	96741649	Oligo_pvalue_1e-2_peak_189983	37	.	3.14936	3.74753	1.30228	300
chr12	96745851	96746343	Oligo_pvalue_1e-2_peak_189984	62	.	4.67035	6.23671	3.36837	199
chr12	96750163	96750236	Oligo_pvalue_1e-2_peak_189985	38	.	3.20461	3.88688	1.41352	35
chr12	96761899	96762371	Oligo_pvalue_1e-2_peak_189990	66	.	4.83520	6.65579	3.74369	381
chr12	96765198	96765524	Oligo_pvalue_1e-2_peak_189991	38	.	3.20461	3.88688	1.41352	52
chr12	96772268	96772359	Oligo_pvalue_1e-2_peak_189994	38	.	2.73998	3.87719	1.40611	44
chr12	96792513	96794533	Oligo_pvalue_1e-2_peak_190004a	40	.	3.13480	4.01207	1.48257	36
chr12	96792513	96794533	Oligo_pvalue_1e-2_peak_190004b	54	.	3.76176	5.46720	2.69964	517
chr12	96792513	96794533	Oligo_pvalue_1e-2_peak_190004c	96	.	5.32915	9.65871	6.45447	721
chr12	96792513	96794533	Oligo_pvalue_1e-2_peak_190004d	62	.	4.08458	6.26262	3.39232	1329
chr12	96792513	96794533	Oligo_pvalue_1e-2_peak_190004e	70	.	4.40889	7.09233	4.13594	1514
chr12	96792513	96794533	Oligo_pvalue_1e-2_peak_190004f	87	.	5.02718	8.78548	5.66424	1606
chr12	96792513	96794533	Oligo_pvalue_1e-2_peak_190004g	125	.	6.29842	12.53287	9.06730	1782
chr12	96792513	96794533	Oligo_pvalue_1e-2_peak_190004h	145	.	6.92826	14.52671	10.87726	1879
chr12	96821216	96821548	Oligo_pvalue_1e-2_peak_190015	78	.	5.20246	7.80107	4.77041	206
chr12	96830926	96831366	Oligo_pvalue_1e-2_peak_190023	47	.	3.49040	4.77340	2.08614	95
chr12	96844275	96844543	Oligo_pvalue_1e-2_peak_190028	40	.	2.77679	4.08874	1.48257	20
chr12	96852711	96852830	Oligo_pvalue_1e-2_peak_190033	40	.	2.77679	4.08874	1.48257	58
chr12	96882903	96883595	Oligo_pvalue_1e-2_peak_190045a	70	.	5.26905	7.08836	4.13205	56
chr12	96882903	96883595	Oligo_pvalue_1e-2_peak_190045b	83	.	5.95632	8.38323	5.29963	225
chr12	96882903	96883595	Oligo_pvalue_1e-2_peak_190045c	197	.	11.25083	19.71735	15.57018	399
chr12	96892837	96892919	Oligo_pvalue_1e-2_peak_190050	37	.	2.72183	3.78300	1.32790	40
chr12	96894321	96894763	Oligo_pvalue_1e-2_peak_190052	40	.	2.77679	4.08874	1.48257	380
chr12	96910387	96910848	Oligo_pvalue_1e-2_peak_190060	52	.	3.60523	5.26053	2.51350	322
chr12	96971795	96973165	Oligo_pvalue_1e-2_peak_190081	117	.	7.07089	11.70745	8.31790	789
chr12	97000210	97000793	Oligo_pvalue_1e-2_peak_190087	106	.	6.35093	10.67508	7.38048	449
chr12	97011137	97011847	Oligo_pvalue_1e-2_peak_190090	40	.	2.77679	4.08874	1.48257	375
chr12	97046871	97046992	Oligo_pvalue_1e-2_peak_190103	40	.	2.77679	4.08874	1.48257	59
chr12	97114206	97114455	Oligo_pvalue_1e-2_peak_190124	56	.	3.67782	5.64059	2.84977	162
chr12	97131494	97131592	Oligo_pvalue_1e-2_peak_190129	40	.	2.77679	4.08874	1.48257	48
chr12	97148103	97148481	Oligo_pvalue_1e-2_peak_190132	40	.	2.77679	4.08874	1.48257	64
chr12	97211212	97211549	Oligo_pvalue_1e-2_peak_190156	40	.	2.77679	4.08874	1.48257	70
chr12	97270632	97270870	Oligo_pvalue_1e-2_peak_190174	40	.	2.77679	4.08874	1.48257	47
chr12	97300513	97301877	Oligo_pvalue_1e-2_peak_190186a	66	.	5.02734	6.65855	3.74579	340
chr12	97300513	97301877	Oligo_pvalue_1e-2_peak_190186b	231	.	12.56834	23.19438	18.67465	499
chr12	97380014	97381135	Oligo_pvalue_1e-2_peak_190207	64	.	4.39097	6.41891	3.53226	949
chr12	97389176	97389293	Oligo_pvalue_1e-2_peak_190211	40	.	2.77679	4.08874	1.48257	57
chr12	97400117	97400253	Oligo_pvalue_1e-2_peak_190215	40	.	2.77679	4.08874	1.48257	67
chr12	97519077	97519178	Oligo_pvalue_1e-2_peak_190255	40	.	2.77679	4.08874	1.48257	49
chr12	97536334	97536450	Oligo_pvalue_1e-2_peak_190260	40	.	2.77679	4.08874	1.48257	57
chr12	97536939	97537083	Oligo_pvalue_1e-2_peak_190261	40	.	2.77679	4.08874	1.48257	71
chr12	97542730	97543027	Oligo_pvalue_1e-2_peak_190263	199	.	11.13109	19.93630	15.76735	229
chr12	97669045	97669662	Oligo_pvalue_1e-2_peak_190307	152	.	9.32434	15.20878	11.49736	208
chr12	97702217	97702683	Oligo_pvalue_1e-2_peak_190320	73	.	5.07400	7.35758	4.37553	385
chr12	97754028	97754382	Oligo_pvalue_1e-2_peak_190345	40	.	2.77679	4.08874	1.48257	165
chr12	97767257	97767725	Oligo_pvalue_1e-2_peak_190348	40	.	2.77679	4.08874	1.48257	54
chr12	97774021	97774625	Oligo_pvalue_1e-2_peak_190350	70	.	4.53638	7.06887	4.11652	354
chr12	97789448	97789691	Oligo_pvalue_1e-2_peak_190358	40	.	2.77679	4.08874	1.48257	190
chr12	97794696	97794779	Oligo_pvalue_1e-2_peak_190361	37	.	2.72183	3.78300	1.32790	40
chr12	97798077	97798636	Oligo_pvalue_1e-2_peak_190362	70	.	4.53638	7.06887	4.11652	475
chr12	97802529	97802662	Oligo_pvalue_1e-2_peak_190364	37	.	2.72183	3.78300	1.32790	65
chr12	97856166	97856283	Oligo_pvalue_1e-2_peak_190374	49	.	3.53544	4.95138	2.24332	57
chr12	97889554	97889842	Oligo_pvalue_1e-2_peak_190385	40	.	2.77679	4.08874	1.48257	206
chr12	97990636	97990771	Oligo_pvalue_1e-2_peak_190412	40	.	2.77679	4.08874	1.48257	66
chr12	97999273	97999358	Oligo_pvalue_1e-2_peak_190419	40	.	2.77679	4.08874	1.48257	41
chr12	98010614	98011030	Oligo_pvalue_1e-2_peak_190421	131	.	8.15461	13.10219	9.58276	318
chr12	98016465	98016560	Oligo_pvalue_1e-2_peak_190422	40	.	2.77679	4.08874	1.48257	46
chr12	98154752	98155023	Oligo_pvalue_1e-2_peak_190468	57	.	3.70238	5.78738	2.96356	216
chr12	98184874	98185279	Oligo_pvalue_1e-2_peak_190482	40	.	2.77679	4.08874	1.48257	50
chr12	98189992	98190322	Oligo_pvalue_1e-2_peak_190484	40	.	2.77679	4.08874	1.48257	284
chr12	98199016	98199244	Oligo_pvalue_1e-2_peak_190490	40	.	2.77679	4.08874	1.48257	41
chr12	98216615	98216704	Oligo_pvalue_1e-2_peak_190498	40	.	2.77679	4.08874	1.48257	43
chr12	98218288	98218388	Oligo_pvalue_1e-2_peak_190499	40	.	2.77679	4.08874	1.48257	49
chr12	98296393	98296479	Oligo_pvalue_1e-2_peak_190515	40	.	2.77679	4.08874	1.48257	42
chr12	98453993	98454541	Oligo_pvalue_1e-2_peak_190559	91	.	5.99366	9.19080	6.03117	420
chr12	98504532	98504665	Oligo_pvalue_1e-2_peak_190573	40	.	2.77679	4.08874	1.48257	65
chr12	98511665	98511778	Oligo_pvalue_1e-2_peak_190576	40	.	2.77679	4.08874	1.48257	55
chr12	98515732	98515867	Oligo_pvalue_1e-2_peak_190577	40	.	2.77679	4.08874	1.48257	66
chr12	98534734	98534868	Oligo_pvalue_1e-2_peak_190580	40	.	2.77679	4.08874	1.48257	66
chr12	98549444	98549536	Oligo_pvalue_1e-2_peak_190586	40	.	2.77679	4.08874	1.48257	45
chr12	98589334	98589513	Oligo_pvalue_1e-2_peak_190602	40	.	2.77679	4.08874	1.48257	137
chr12	98591466	98591597	Oligo_pvalue_1e-2_peak_190604	40	.	2.77679	4.08874	1.48257	64
chr12	98619879	98620016	Oligo_pvalue_1e-2_peak_190613	40	.	2.77679	4.08874	1.48257	67
chr12	98750823	98751168	Oligo_pvalue_1e-2_peak_190657	40	.	2.77679	4.08874	1.48257	225
chr12	98766705	98767039	Oligo_pvalue_1e-2_peak_190665	75	.	4.62798	7.58235	4.57172	271
chr12	98790827	98790926	Oligo_pvalue_1e-2_peak_190673	47	.	3.82673	4.75687	2.07394	47
chr12	98791245	98791615	Oligo_pvalue_1e-2_peak_190674a	164	.	9.89421	16.46249	12.63302	65
chr12	98791245	98791615	Oligo_pvalue_1e-2_peak_190674b	117	.	7.61093	11.71563	8.32362	267
chr12	98818770	98819110	Oligo_pvalue_1e-2_peak_190685	90	.	5.47995	9.02903	5.88424	70
chr12	98839873	98840166	Oligo_pvalue_1e-2_peak_190692	40	.	2.77679	4.08874	1.48257	48
chr12	98884577	98885131	Oligo_pvalue_1e-2_peak_190712	140	.	8.71080	14.08981	10.48173	373
chr12	98896703	98898133	Oligo_pvalue_1e-2_peak_190715a	44	.	3.52264	4.43759	1.79178	149
chr12	98896703	98898133	Oligo_pvalue_1e-2_peak_190715b	198	.	9.42063	19.88533	15.72079	547
chr12	98896703	98898133	Oligo_pvalue_1e-2_peak_190715c	260	.	11.38326	26.09559	21.22821	668
chr12	98896703	98898133	Oligo_pvalue_1e-2_peak_190715d	70	.	4.71032	7.02205	4.07536	792
chr12	98896703	98898133	Oligo_pvalue_1e-2_peak_190715e	109	.	6.28042	10.91698	7.59832	1075
chr12	98896703	98898133	Oligo_pvalue_1e-2_peak_190715f	99	.	5.90481	9.92769	6.69913	1336
chr12	98909068	98910469	Oligo_pvalue_1e-2_peak_190716a	49	.	3.94225	4.90015	2.20032	37
chr12	98909068	98910469	Oligo_pvalue_1e-2_peak_190716b	160	.	8.87005	16.00349	12.21842	261
chr12	98909068	98910469	Oligo_pvalue_1e-2_peak_190716c	185	.	9.85562	18.56053	14.53077	361
chr12	98909068	98910469	Oligo_pvalue_1e-2_peak_190716d	68	.	4.92781	6.83907	3.90967	588
chr12	98909068	98910469	Oligo_pvalue_1e-2_peak_190716e	58	.	4.43503	5.84723	3.01759	945
chr12	98936575	98936708	Oligo_pvalue_1e-2_peak_190726	40	.	2.77679	4.08874	1.48257	65
chr12	98953386	98953933	Oligo_pvalue_1e-2_peak_190739	159	.	9.67910	15.97206	12.18916	265
chr12	98960572	98961054	Oligo_pvalue_1e-2_peak_190741	66	.	4.44800	6.65517	3.74369	252
chr12	98986927	98987787	Oligo_pvalue_1e-2_peak_190753	329	.	14.69473	32.98144	27.17050	456
chr12	99026689	99026990	Oligo_pvalue_1e-2_peak_190766	40	.	2.77679	4.08874	1.48257	54
chr12	99038232	99039658	Oligo_pvalue_1e-2_peak_190768a	56	.	4.41916	5.64770	2.85645	430
chr12	99038232	99039658	Oligo_pvalue_1e-2_peak_190768b	205	.	11.04789	20.54806	16.31612	676
chr12	99092633	99092993	Oligo_pvalue_1e-2_peak_190788	176	.	10.35444	17.60117	13.66458	232
chr12	99108370	99108582	Oligo_pvalue_1e-2_peak_190795	40	.	2.77679	4.08874	1.48257	60
chr12	99118920	99119961	Oligo_pvalue_1e-2_peak_190798a	49	.	3.95648	4.92209	2.21926	48
chr12	99118920	99119961	Oligo_pvalue_1e-2_peak_190798b	112	.	6.92384	11.22144	7.87437	436
chr12	99118920	99119961	Oligo_pvalue_1e-2_peak_190798c	124	.	7.44528	12.43377	8.97742	519
chr12	99118920	99119961	Oligo_pvalue_1e-2_peak_190798d	147	.	8.37727	14.75938	11.08870	955
chr12	99124855	99124977	Oligo_pvalue_1e-2_peak_190799	40	.	3.28138	4.09424	1.48517	66
chr12	99130796	99131286	Oligo_pvalue_1e-2_peak_190800	57	.	4.20239	5.75623	2.95407	215
chr12	99137334	99137491	Oligo_pvalue_1e-2_peak_190801	127	.	8.14573	12.75029	9.26478	68
chr12	99138701	99138779	Oligo_pvalue_1e-2_peak_190802	57	.	4.44313	5.71997	2.92171	38
chr12	99139429	99139874	Oligo_pvalue_1e-2_peak_190803	55	.	4.34909	5.52219	2.74682	31
chr12	99148027	99148219	Oligo_pvalue_1e-2_peak_190805	123	.	7.94176	12.38385	8.93033	131
chr12	99152262	99152439	Oligo_pvalue_1e-2_peak_190806	117	.	7.64951	11.71906	8.32522	56
chr12	99164052	99164154	Oligo_pvalue_1e-2_peak_190809	40	.	2.77679	4.08874	1.48257	50
chr12	99180504	99180751	Oligo_pvalue_1e-2_peak_190822	59	.	4.54133	5.93590	3.09733	192
chr12	99182586	99182953	Oligo_pvalue_1e-2_peak_190823	42	.	3.32116	4.20906	1.58649	324
chr12	99201536	99201609	Oligo_pvalue_1e-2_peak_190834	42	.	3.32116	4.20906	1.58649	50
chr12	99202294	99202433	Oligo_pvalue_1e-2_peak_190835	42	.	3.34141	4.26972	1.64117	101
chr12	99213991	99214207	Oligo_pvalue_1e-2_peak_190836	42	.	3.60516	4.28055	1.65040	61
chr12	99216745	99217091	Oligo_pvalue_1e-2_peak_190839	44	.	3.70261	4.48264	1.82922	286
chr12	99231932	99232888	Oligo_pvalue_1e-2_peak_190840a	77	.	5.47988	7.70589	4.68399	249
chr12	99231932	99232888	Oligo_pvalue_1e-2_peak_190840b	137	.	8.56231	13.71613	10.13966	467
chr12	99242045	99242122	Oligo_pvalue_1e-2_peak_190841	46	.	3.78444	4.66110	1.98890	35
chr12	99257131	99257262	Oligo_pvalue_1e-2_peak_190847	83	.	5.89232	8.31518	5.23815	55
chr12	99263814	99264827	Oligo_pvalue_1e-2_peak_190850a	72	.	5.05677	7.29556	4.31954	333
chr12	99263814	99264827	Oligo_pvalue_1e-2_peak_190850b	53	.	4.12352	5.36384	2.60952	507
chr12	99263814	99264827	Oligo_pvalue_1e-2_peak_190850c	92	.	5.93634	9.29108	6.12205	620
chr12	99263814	99264827	Oligo_pvalue_1e-2_peak_190850d	196	.	9.91393	19.66375	15.52394	796
chr12	99269525	99269756	Oligo_pvalue_1e-2_peak_190851	40	.	3.49479	4.06336	1.48257	171
chr12	99276073	99276498	Oligo_pvalue_1e-2_peak_190852	45	.	3.83583	4.59922	1.93484	373
chr12	99276843	99277405	Oligo_pvalue_1e-2_peak_190853	112	.	7.15229	11.26030	7.91049	389
chr12	99282402	99282686	Oligo_pvalue_1e-2_peak_190854	46	.	3.91415	4.69486	2.01731	34
chr12	99288372	99289463	Oligo_pvalue_1e-2_peak_190855a	70	.	4.75116	7.08762	4.13199	43
chr12	99288372	99289463	Oligo_pvalue_1e-2_peak_190855b	142	.	7.52267	14.22746	10.60561	262
chr12	99288372	99289463	Oligo_pvalue_1e-2_peak_190855c	110	.	6.33488	11.00711	7.68123	414
chr12	99288372	99289463	Oligo_pvalue_1e-2_peak_190855d	99	.	5.93895	9.98382	6.74980	640
chr12	99288372	99289463	Oligo_pvalue_1e-2_peak_190855e	62	.	4.36785	6.20726	3.34140	858
chr12	99288372	99289463	Oligo_pvalue_1e-2_peak_190855f	45	.	3.59454	4.54853	1.88825	1051
chr12	99295120	99295207	Oligo_pvalue_1e-2_peak_190856	38	.	2.73998	3.87719	1.40611	42
chr12	99333117	99333520	Oligo_pvalue_1e-2_peak_190877	49	.	3.53544	4.95138	2.24332	286
chr12	99374677	99375002	Oligo_pvalue_1e-2_peak_190892	40	.	2.77679	4.08874	1.48257	56
chr12	99392522	99392965	Oligo_pvalue_1e-2_peak_190897	70	.	4.53638	7.06887	4.11652	183
chr12	99427969	99428266	Oligo_pvalue_1e-2_peak_190907	40	.	2.77679	4.08874	1.48257	40
chr12	99436813	99437002	Oligo_pvalue_1e-2_peak_190912	40	.	2.77679	4.08874	1.48257	62
chr12	99452018	99452153	Oligo_pvalue_1e-2_peak_190920	40	.	2.77679	4.08874	1.48257	66
chr12	99453678	99453842	Oligo_pvalue_1e-2_peak_190921	40	.	2.77679	4.08874	1.48257	122
chr12	99464329	99464670	Oligo_pvalue_1e-2_peak_190927	39	.	2.75837	3.97911	1.48257	41
chr12	99525530	99525715	Oligo_pvalue_1e-2_peak_190962	40	.	2.77679	4.08874	1.48257	48
chr12	99532560	99532749	Oligo_pvalue_1e-2_peak_190968	40	.	2.77679	4.08874	1.48257	70
chr12	99547969	99548645	Oligo_pvalue_1e-2_peak_190974	40	.	2.77679	4.08874	1.48257	614
chr12	99585277	99585409	Oligo_pvalue_1e-2_peak_190988	40	.	2.77679	4.08874	1.48257	65
chr12	99599291	99599396	Oligo_pvalue_1e-2_peak_190992	40	.	2.77679	4.08874	1.48257	51
chr12	99638751	99638855	Oligo_pvalue_1e-2_peak_191008	40	.	2.77679	4.08874	1.48257	51
chr12	99653488	99653805	Oligo_pvalue_1e-2_peak_191019	56	.	3.67782	5.64059	2.84977	178
chr12	99729642	99729760	Oligo_pvalue_1e-2_peak_191043	40	.	2.77679	4.08874	1.48257	58
chr12	99732111	99732305	Oligo_pvalue_1e-2_peak_191045	40	.	2.77679	4.08874	1.48257	140
chr12	99782074	99782352	Oligo_pvalue_1e-2_peak_191061	40	.	2.77679	4.08874	1.48257	237
chr12	99798854	99798939	Oligo_pvalue_1e-2_peak_191068	40	.	2.77679	4.08874	1.48257	41
chr12	99905454	99905539	Oligo_pvalue_1e-2_peak_191090	40	.	2.77679	4.08874	1.48257	41
chr12	99965141	99965239	Oligo_pvalue_1e-2_peak_191110	40	.	2.77679	4.08874	1.48257	48
chr12	100013727	100013976	Oligo_pvalue_1e-2_peak_191131	75	.	4.62798	7.58235	4.57172	170
chr12	100048304	100048379	Oligo_pvalue_1e-2_peak_191150	40	.	2.77679	4.08874	1.48257	36
chr12	100056270	100056561	Oligo_pvalue_1e-2_peak_191154	40	.	2.77679	4.08874	1.48257	43
chr12	100138538	100138650	Oligo_pvalue_1e-2_peak_191171	40	.	2.77679	4.08874	1.48257	55
chr12	100161257	100161842	Oligo_pvalue_1e-2_peak_191182	40	.	2.77679	4.08874	1.48257	59
chr12	100162564	100163001	Oligo_pvalue_1e-2_peak_191183	40	.	2.77679	4.08874	1.48257	47
chr12	100204485	100205340	Oligo_pvalue_1e-2_peak_191202a	81	.	5.84340	8.17739	5.11423	297
chr12	100204485	100205340	Oligo_pvalue_1e-2_peak_191202b	121	.	7.82830	12.17390	8.73971	645
chr12	100213554	100215067	Oligo_pvalue_1e-2_peak_191204	37	.	2.72183	3.78300	1.32790	1419
chr12	100221674	100222100	Oligo_pvalue_1e-2_peak_191209	40	.	2.77679	4.08874	1.48257	375
chr12	100290952	100291247	Oligo_pvalue_1e-2_peak_191252	38	.	2.73998	3.87719	1.40611	62
chr12	100316609	100316737	Oligo_pvalue_1e-2_peak_191266	40	.	2.77679	4.08874	1.48257	63
chr12	100331975	100332320	Oligo_pvalue_1e-2_peak_191272	40	.	2.77679	4.08874	1.48257	275
chr12	100353826	100353950	Oligo_pvalue_1e-2_peak_191285	40	.	2.77679	4.08874	1.48257	61
chr12	100377957	100379276	Oligo_pvalue_1e-2_peak_191294a	55	.	4.37222	5.57009	2.78926	707
chr12	100377957	100379276	Oligo_pvalue_1e-2_peak_191294b	81	.	5.82963	8.18180	5.11769	906
chr12	100437135	100437522	Oligo_pvalue_1e-2_peak_191313	56	.	3.67782	5.64059	2.84977	345
chr12	100442150	100442268	Oligo_pvalue_1e-2_peak_191316	40	.	2.77679	4.08874	1.48257	58
chr12	100471087	100471481	Oligo_pvalue_1e-2_peak_191334	56	.	3.67782	5.64059	2.84977	70
chr12	100494034	100494310	Oligo_pvalue_1e-2_peak_191350	40	.	2.77679	4.08874	1.48257	213
chr12	100503824	100503929	Oligo_pvalue_1e-2_peak_191354	40	.	2.77679	4.08874	1.48257	51
chr12	100509296	100509423	Oligo_pvalue_1e-2_peak_191357	40	.	2.77679	4.08874	1.48257	62
chr12	100521760	100521870	Oligo_pvalue_1e-2_peak_191365	40	.	2.77679	4.08874	1.48257	54
chr12	100535628	100536911	Oligo_pvalue_1e-2_peak_191370a	84	.	5.42956	8.47797	5.38645	501
chr12	100535628	100536911	Oligo_pvalue_1e-2_peak_191370b	56	.	4.17659	5.66360	2.87203	664
chr12	100535628	100536911	Oligo_pvalue_1e-2_peak_191370c	48	.	3.75893	4.80186	2.11262	763
chr12	100535628	100536911	Oligo_pvalue_1e-2_peak_191370d	56	.	4.17659	5.66360	2.87203	851
chr12	100535628	100536911	Oligo_pvalue_1e-2_peak_191370e	274	.	12.14914	27.40816	22.37546	1162
chr12	100564409	100564677	Oligo_pvalue_1e-2_peak_191388	40	.	2.77679	4.08874	1.48257	71
chr12	100593953	100594892	Oligo_pvalue_1e-2_peak_191399a	82	.	5.87122	8.22773	5.15790	420
chr12	100593953	100594892	Oligo_pvalue_1e-2_peak_191399b	209	.	11.74245	20.94582	16.67028	616
chr12	100628499	100628828	Oligo_pvalue_1e-2_peak_191412	72	.	4.56663	7.22716	4.25790	241
chr12	100651226	100651584	Oligo_pvalue_1e-2_peak_191425	40	.	2.77679	4.08874	1.48257	301
chr12	100660583	100661434	Oligo_pvalue_1e-2_peak_191428a	272	.	12.79863	27.28185	22.26148	79
chr12	100660583	100661434	Oligo_pvalue_1e-2_peak_191428b	345	.	15.22142	34.53056	28.48512	349
chr12	100742628	100742779	Oligo_pvalue_1e-2_peak_191463	57	.	3.70238	5.78738	2.96356	55
chr12	100750785	100750960	Oligo_pvalue_1e-2_peak_191466	40	.	2.77679	4.08874	1.48257	118
chr12	100768739	100769592	Oligo_pvalue_1e-2_peak_191476	160	.	9.73200	16.09054	12.29674	641
chr12	100779415	100779749	Oligo_pvalue_1e-2_peak_191477	40	.	2.77679	4.08874	1.48257	66
chr12	100798707	100798910	Oligo_pvalue_1e-2_peak_191487	75	.	4.62798	7.58235	4.57172	62
chr12	100806947	100807052	Oligo_pvalue_1e-2_peak_191491	40	.	2.77679	4.08874	1.48257	51
chr12	100873654	100873745	Oligo_pvalue_1e-2_peak_191517	40	.	2.77679	4.08874	1.48257	44
chr12	100877287	100877412	Oligo_pvalue_1e-2_peak_191519	40	.	2.77679	4.08874	1.48257	61
chr12	100938059	100938141	Oligo_pvalue_1e-2_peak_191541	40	.	2.77679	4.08874	1.48257	40
chr12	100948460	100948725	Oligo_pvalue_1e-2_peak_191545	73	.	4.59728	7.39833	4.41194	73
chr12	100959384	100959496	Oligo_pvalue_1e-2_peak_191549	40	.	2.77679	4.08874	1.48257	55
chr12	100967209	100967567	Oligo_pvalue_1e-2_peak_191551	181	.	10.64736	18.11015	14.12297	218
chr12	100987368	100987865	Oligo_pvalue_1e-2_peak_191560	40	.	2.77679	4.08874	1.48257	57
chr12	100994556	100994639	Oligo_pvalue_1e-2_peak_191562	40	.	2.77679	4.08874	1.48257	40
chr12	101006866	101007616	Oligo_pvalue_1e-2_peak_191566	75	.	4.62798	7.58235	4.57172	300
chr12	101038019	101038143	Oligo_pvalue_1e-2_peak_191572	40	.	2.77679	4.08874	1.48257	61
chr12	101056619	101057039	Oligo_pvalue_1e-2_peak_191583	40	.	2.77679	4.08874	1.48257	55
chr12	101062802	101063032	Oligo_pvalue_1e-2_peak_191585	56	.	3.67782	5.64059	2.84977	119
chr12	101065852	101066195	Oligo_pvalue_1e-2_peak_191588	37	.	2.72183	3.78300	1.32790	229
chr12	101127728	101127972	Oligo_pvalue_1e-2_peak_191609	57	.	3.70238	5.78738	2.96356	102
chr12	101134369	101135161	Oligo_pvalue_1e-2_peak_191612	57	.	3.70238	5.78738	2.96356	722
chr12	101188164	101188919	Oligo_pvalue_1e-2_peak_191635a	78	.	5.42059	7.87155	4.83454	272
chr12	101188164	101188919	Oligo_pvalue_1e-2_peak_191635b	56	.	4.29594	5.63079	2.84432	474
chr12	101193519	101193919	Oligo_pvalue_1e-2_peak_191637	165	.	8.94454	16.58225	12.74258	239
chr12	101218360	101218584	Oligo_pvalue_1e-2_peak_191650	56	.	4.39560	5.61900	2.83366	61
chr12	101220318	101220817	Oligo_pvalue_1e-2_peak_191651	56	.	4.41924	5.66894	2.87573	61
chr12	101221930	101222011	Oligo_pvalue_1e-2_peak_191652	49	.	3.91420	4.96371	2.25378	44
chr12	101235424	101236276	Oligo_pvalue_1e-2_peak_191659	85	.	5.98892	8.52626	5.42820	467
chr12	101259708	101260296	Oligo_pvalue_1e-2_peak_191672	47	.	3.49040	4.77340	2.08614	522
chr12	101276636	101276733	Oligo_pvalue_1e-2_peak_191683	37	.	2.72183	3.78300	1.32790	47
chr12	101277893	101278242	Oligo_pvalue_1e-2_peak_191685	37	.	2.72183	3.78300	1.32790	291
chr12	101291274	101291359	Oligo_pvalue_1e-2_peak_191693	37	.	2.72183	3.78300	1.32790	41
chr12	101307561	101307922	Oligo_pvalue_1e-2_peak_191703	51	.	3.58166	5.15094	2.41837	311
chr12	101329479	101329577	Oligo_pvalue_1e-2_peak_191719	48	.	3.51278	4.85998	2.16196	48
chr12	101348326	101348417	Oligo_pvalue_1e-2_peak_191732	40	.	2.77679	4.08874	1.48257	44
chr12	101350294	101350511	Oligo_pvalue_1e-2_peak_191734	40	.	2.77679	4.08874	1.48257	178
chr12	101380135	101380983	Oligo_pvalue_1e-2_peak_191748	49	.	3.53544	4.95138	2.24332	381
chr12	101381539	101381856	Oligo_pvalue_1e-2_peak_191749	46	.	3.46831	4.69117	2.01435	58
chr12	101396120	101397106	Oligo_pvalue_1e-2_peak_191758	37	.	2.72183	3.78300	1.32790	445
chr12	101412145	101412270	Oligo_pvalue_1e-2_peak_191769	40	.	2.77679	4.08874	1.48257	61
chr12	101465349	101465426	Oligo_pvalue_1e-2_peak_191796	40	.	2.77679	4.08874	1.48257	37
chr12	101470795	101471146	Oligo_pvalue_1e-2_peak_191797	40	.	3.28138	4.09424	1.48517	51
chr12	101480497	101480922	Oligo_pvalue_1e-2_peak_191801	40	.	2.77679	4.08874	1.48257	59
chr12	101489025	101489415	Oligo_pvalue_1e-2_peak_191804	40	.	2.77679	4.08874	1.48257	68
chr12	101494397	101494606	Oligo_pvalue_1e-2_peak_191810	40	.	2.77679	4.08874	1.48257	72
chr12	101504782	101504987	Oligo_pvalue_1e-2_peak_191812	112	.	7.25280	11.21729	7.87054	67
chr12	101523623	101523742	Oligo_pvalue_1e-2_peak_191819	40	.	2.77679	4.08874	1.48257	58
chr12	101566287	101566597	Oligo_pvalue_1e-2_peak_191827	40	.	2.77679	4.08874	1.48257	59
chr12	101601107	101601472	Oligo_pvalue_1e-2_peak_191833	40	.	2.77679	4.08874	1.48257	59
chr12	101603621	101603946	Oligo_pvalue_1e-2_peak_191835	40	.	2.77679	4.08874	1.48257	262
chr12	101673360	101674160	Oligo_pvalue_1e-2_peak_191850	190	.	11.10782	19.09061	15.00850	516
chr12	101693435	101694215	Oligo_pvalue_1e-2_peak_191861a	134	.	8.40065	13.41579	9.86735	428
chr12	101693435	101694215	Oligo_pvalue_1e-2_peak_191861b	81	.	5.81583	8.12776	5.06736	577
chr12	101699343	101699555	Oligo_pvalue_1e-2_peak_191862	39	.	2.75837	3.97911	1.48257	151
chr12	101800978	101802144	Oligo_pvalue_1e-2_peak_191899a	142	.	8.71785	14.23208	10.60927	433
chr12	101800978	101802144	Oligo_pvalue_1e-2_peak_191899b	214	.	11.83137	21.46928	17.13798	625
chr12	101800978	101802144	Oligo_pvalue_1e-2_peak_191899c	115	.	7.47245	11.53401	8.15813	930
chr12	101830702	101830810	Oligo_pvalue_1e-2_peak_191907	40	.	2.77679	4.08874	1.48257	53
chr12	101838601	101838694	Oligo_pvalue_1e-2_peak_191908	40	.	2.77679	4.08874	1.48257	45
chr12	101865941	101866016	Oligo_pvalue_1e-2_peak_191913	40	.	2.77679	4.08874	1.48257	36
chr12	102032007	102032108	Oligo_pvalue_1e-2_peak_191955	40	.	2.77679	4.08874	1.48257	49
chr12	102047075	102047553	Oligo_pvalue_1e-2_peak_191960	57	.	3.70238	5.78738	2.96356	435
chr12	102090982	102092342	Oligo_pvalue_1e-2_peak_191976a	58	.	4.54752	5.85447	3.02432	56
chr12	102090982	102092342	Oligo_pvalue_1e-2_peak_191976b	80	.	5.70809	8.09415	5.03775	215
chr12	102090982	102092342	Oligo_pvalue_1e-2_peak_191976c	69	.	5.13728	6.96717	4.02426	559
chr12	102090982	102092342	Oligo_pvalue_1e-2_peak_191976d	104	.	6.84971	10.46720	7.18976	724
chr12	102090982	102092342	Oligo_pvalue_1e-2_peak_191976e	69	.	5.13728	6.96717	4.02426	881
chr12	102153373	102153525	Oligo_pvalue_1e-2_peak_191995	75	.	4.62798	7.58235	4.57172	75
chr12	102167339	102167729	Oligo_pvalue_1e-2_peak_192003	100	.	6.77456	10.03915	6.80137	263
chr12	102171097	102171652	Oligo_pvalue_1e-2_peak_192004	69	.	5.15578	6.96338	4.02097	284
chr12	102186511	102186678	Oligo_pvalue_1e-2_peak_192010	113	.	6.98080	11.34701	7.98905	65
chr12	102201455	102201941	Oligo_pvalue_1e-2_peak_192020	40	.	2.77679	4.08874	1.48257	51
chr12	102204798	102205189	Oligo_pvalue_1e-2_peak_192021	40	.	2.77679	4.08874	1.48257	341
chr12	102217813	102218068	Oligo_pvalue_1e-2_peak_192027	57	.	3.70238	5.78738	2.96356	137
chr12	102224206	102225002	Oligo_pvalue_1e-2_peak_192028	231	.	12.29436	23.14969	18.63666	544
chr12	102233351	102233853	Oligo_pvalue_1e-2_peak_192031	66	.	4.44800	6.65517	3.74369	52
chr12	102270753	102271537	Oligo_pvalue_1e-2_peak_192043	133	.	8.25287	13.38607	9.84036	301
chr12	102311685	102311828	Oligo_pvalue_1e-2_peak_192061	40	.	2.77679	4.08874	1.48257	70
chr12	102312467	102312921	Oligo_pvalue_1e-2_peak_192062	40	.	2.77679	4.08874	1.48257	383
chr12	102319183	102319626	Oligo_pvalue_1e-2_peak_192065	40	.	2.77679	4.08874	1.48257	58
chr12	102333568	102334125	Oligo_pvalue_1e-2_peak_192070	113	.	6.47917	11.39670	8.03392	260
chr12	102350319	102350419	Oligo_pvalue_1e-2_peak_192080	40	.	2.77679	4.08874	1.48257	49
chr12	102356483	102356668	Oligo_pvalue_1e-2_peak_192083	40	.	2.77679	4.08874	1.48257	142
chr12	102357662	102357761	Oligo_pvalue_1e-2_peak_192084	40	.	2.77679	4.08874	1.48257	48
chr12	102404073	102404158	Oligo_pvalue_1e-2_peak_192096	40	.	2.77679	4.08874	1.48257	41
chr12	102418735	102419014	Oligo_pvalue_1e-2_peak_192104	40	.	2.77679	4.08874	1.48257	222
chr12	102455497	102456076	Oligo_pvalue_1e-2_peak_192119a	87	.	5.97989	8.77021	5.65081	162
chr12	102455497	102456076	Oligo_pvalue_1e-2_peak_192119b	335	.	15.76515	33.50221	27.61991	345
chr12	102473078	102473165	Oligo_pvalue_1e-2_peak_192126	40	.	2.77679	4.08874	1.48257	42
chr12	102489665	102489746	Oligo_pvalue_1e-2_peak_192140	40	.	2.77679	4.08874	1.48257	39
chr12	102513507	102514089	Oligo_pvalue_1e-2_peak_192147	254	.	13.76842	25.45894	20.67200	409
chr12	102519698	102519782	Oligo_pvalue_1e-2_peak_192149	40	.	2.77679	4.08874	1.48257	41
chr12	102536905	102537012	Oligo_pvalue_1e-2_peak_192152	40	.	2.77679	4.08874	1.48257	52
chr12	102563879	102563956	Oligo_pvalue_1e-2_peak_192162	40	.	2.77679	4.08874	1.48257	37
chr12	102618327	102618418	Oligo_pvalue_1e-2_peak_192177	40	.	2.77679	4.08874	1.48257	44
chr12	102658844	102658919	Oligo_pvalue_1e-2_peak_192192	40	.	2.77679	4.08874	1.48257	36
chr12	102694468	102695132	Oligo_pvalue_1e-2_peak_192204	40	.	2.77679	4.08874	1.48257	260
chr12	102769831	102770178	Oligo_pvalue_1e-2_peak_192232	40	.	2.77679	4.08874	1.48257	302
chr12	102772468	102772584	Oligo_pvalue_1e-2_peak_192234	40	.	2.77679	4.08874	1.48257	57
chr12	102784230	102784448	Oligo_pvalue_1e-2_peak_192239	40	.	2.77679	4.08874	1.48257	57
chr12	102799174	102800592	Oligo_pvalue_1e-2_peak_192245a	153	.	9.37342	15.31138	11.59051	761
chr12	102799174	102800592	Oligo_pvalue_1e-2_peak_192245b	54	.	4.32620	5.47526	2.70665	915
chr12	102825568	102825693	Oligo_pvalue_1e-2_peak_192256	40	.	2.77679	4.08874	1.48257	61
chr12	102836077	102836197	Oligo_pvalue_1e-2_peak_192262	40	.	2.77679	4.08874	1.48257	59
chr12	102860239	102860375	Oligo_pvalue_1e-2_peak_192273	40	.	2.77679	4.08874	1.48257	67
chr12	102877837	102878586	Oligo_pvalue_1e-2_peak_192280	40	.	2.77679	4.08874	1.48257	596
chr12	102929297	102929437	Oligo_pvalue_1e-2_peak_192299	40	.	2.77679	4.08874	1.48257	69
chr12	102936692	102936830	Oligo_pvalue_1e-2_peak_192302	40	.	2.77679	4.08874	1.48257	68
chr12	102982752	102982893	Oligo_pvalue_1e-2_peak_192323	40	.	2.77679	4.08874	1.48257	69
chr12	103001865	103001943	Oligo_pvalue_1e-2_peak_192332	40	.	2.77679	4.08874	1.48257	38
chr12	103021386	103021518	Oligo_pvalue_1e-2_peak_192341	40	.	2.77679	4.08874	1.48257	50
chr12	103053130	103053877	Oligo_pvalue_1e-2_peak_192353	40	.	2.77679	4.08874	1.48257	421
chr12	103064012	103064146	Oligo_pvalue_1e-2_peak_192355	40	.	2.77679	4.08874	1.48257	66
chr12	103083736	103084217	Oligo_pvalue_1e-2_peak_192363	69	.	4.95172	6.98166	4.03681	426
chr12	103095841	103096620	Oligo_pvalue_1e-2_peak_192368	57	.	3.70238	5.78738	2.96356	551
chr12	103134249	103134797	Oligo_pvalue_1e-2_peak_192389	53	.	3.62911	5.37785	2.61944	426
chr12	103163314	103163699	Oligo_pvalue_1e-2_peak_192401	38	.	2.73998	3.87719	1.40611	243
chr12	103176836	103176910	Oligo_pvalue_1e-2_peak_192406	40	.	2.77679	4.08874	1.48257	36
chr12	103187639	103188492	Oligo_pvalue_1e-2_peak_192408	40	.	2.77679	4.08874	1.48257	292
chr12	103210254	103210929	Oligo_pvalue_1e-2_peak_192415	57	.	3.70238	5.78738	2.96356	611
chr12	103218227	103218368	Oligo_pvalue_1e-2_peak_192418	40	.	2.77679	4.08874	1.48257	69
chr12	103272626	103273242	Oligo_pvalue_1e-2_peak_192433	76	.	5.16974	7.68256	4.66362	526
chr12	103277156	103277242	Oligo_pvalue_1e-2_peak_192434	58	.	4.22833	5.83877	3.00940	44
chr12	103308322	103308465	Oligo_pvalue_1e-2_peak_192447	40	.	2.77679	4.08874	1.48257	70
chr12	103342779	103342973	Oligo_pvalue_1e-2_peak_192461	70	.	4.53638	7.06887	4.11652	41
chr12	103343729	103344157	Oligo_pvalue_1e-2_peak_192462	37	.	2.72183	3.78300	1.32790	388
chr12	103350216	103350365	Oligo_pvalue_1e-2_peak_192465	46	.	3.46831	4.69117	2.01435	109
chr12	103355666	103356088	Oligo_pvalue_1e-2_peak_192466	81	.	5.64107	8.12096	5.06167	362
chr12	103359269	103359563	Oligo_pvalue_1e-2_peak_192467	58	.	4.22833	5.83877	3.00940	36
chr12	103370395	103370706	Oligo_pvalue_1e-2_peak_192470	57	.	3.70238	5.78738	2.96356	52
chr12	103423318	103423535	Oligo_pvalue_1e-2_peak_192483	40	.	2.77679	4.08874	1.48257	40
chr12	103444281	103444408	Oligo_pvalue_1e-2_peak_192490	40	.	2.77679	4.08874	1.48257	62
chr12	103569773	103569851	Oligo_pvalue_1e-2_peak_192518	40	.	2.77679	4.08874	1.48257	38
chr12	103570675	103570789	Oligo_pvalue_1e-2_peak_192519	40	.	2.77679	4.08874	1.48257	56
chr12	103579178	103579273	Oligo_pvalue_1e-2_peak_192522	40	.	2.77679	4.08874	1.48257	46
chr12	103623871	103623947	Oligo_pvalue_1e-2_peak_192535	40	.	2.77679	4.08874	1.48257	37
chr12	103695974	103696335	Oligo_pvalue_1e-2_peak_192557	40	.	2.77679	4.08874	1.48257	288
chr12	103728233	103728684	Oligo_pvalue_1e-2_peak_192572	57	.	3.70238	5.78738	2.96356	298
chr12	103736749	103736870	Oligo_pvalue_1e-2_peak_192574	40	.	2.77679	4.08874	1.48257	59
chr12	103837922	103838014	Oligo_pvalue_1e-2_peak_192600	40	.	2.77679	4.08874	1.48257	45
chr12	103889922	103890248	Oligo_pvalue_1e-2_peak_192613	108	.	6.84990	10.86987	7.55638	261
chr12	103896239	103896335	Oligo_pvalue_1e-2_peak_192614	40	.	2.77679	4.08874	1.48257	47
chr12	103910933	103911032	Oligo_pvalue_1e-2_peak_192622	40	.	2.77679	4.08874	1.48257	48
chr12	103942543	103942739	Oligo_pvalue_1e-2_peak_192635	75	.	4.62798	7.58235	4.57172	112
chr12	103964890	103965588	Oligo_pvalue_1e-2_peak_192644	49	.	3.53544	4.95138	2.24332	637
chr12	103969001	103969402	Oligo_pvalue_1e-2_peak_192648	48	.	3.51278	4.85998	2.16196	223
chr12	104026221	104026882	Oligo_pvalue_1e-2_peak_192666	40	.	2.77679	4.08874	1.48257	408
chr12	104092862	104092977	Oligo_pvalue_1e-2_peak_192689	40	.	2.77679	4.08874	1.48257	56
chr12	104103126	104103204	Oligo_pvalue_1e-2_peak_192692	40	.	2.77679	4.08874	1.48257	38
chr12	104136227	104136526	Oligo_pvalue_1e-2_peak_192706	40	.	2.77679	4.08874	1.48257	52
chr12	104139001	104139121	Oligo_pvalue_1e-2_peak_192708	39	.	2.75837	3.97911	1.48257	59
chr12	104139680	104139819	Oligo_pvalue_1e-2_peak_192709	40	.	2.77679	4.08874	1.48257	68
chr12	104156082	104156200	Oligo_pvalue_1e-2_peak_192714	40	.	2.77679	4.08874	1.48257	58
chr12	104165398	104165608	Oligo_pvalue_1e-2_peak_192718	91	.	5.99366	9.19080	6.03117	57
chr12	104188681	104188814	Oligo_pvalue_1e-2_peak_192734	38	.	2.73998	3.87719	1.40611	65
chr12	104194211	104194644	Oligo_pvalue_1e-2_peak_192735	74	.	5.10551	7.46124	4.46823	206
chr12	104201342	104201477	Oligo_pvalue_1e-2_peak_192738	40	.	2.77679	4.08874	1.48257	66
chr12	104214668	104214767	Oligo_pvalue_1e-2_peak_192743	40	.	2.77679	4.08874	1.48257	48
chr12	104234671	104235307	Oligo_pvalue_1e-2_peak_192746a	58	.	4.56647	5.88525	3.05235	53
chr12	104234671	104235307	Oligo_pvalue_1e-2_peak_192746b	80	.	5.70809	8.09415	5.03775	230
chr12	104234671	104235307	Oligo_pvalue_1e-2_peak_192746c	270	.	13.69941	27.07816	22.08867	473
chr12	104246385	104246484	Oligo_pvalue_1e-2_peak_192752	40	.	2.77679	4.08874	1.48257	48
chr12	104262609	104262694	Oligo_pvalue_1e-2_peak_192760	39	.	2.75837	3.97911	1.48257	41
chr12	104264492	104264874	Oligo_pvalue_1e-2_peak_192761	40	.	2.77679	4.08874	1.48257	39
chr12	104271507	104272195	Oligo_pvalue_1e-2_peak_192763	57	.	3.70238	5.78738	2.96356	402
chr12	104323356	104324313	Oligo_pvalue_1e-2_peak_192776a	225	.	10.32401	22.52393	18.08049	244
chr12	104323356	104324313	Oligo_pvalue_1e-2_peak_192776b	120	.	6.75032	12.08885	8.66394	538
chr12	104323356	104324313	Oligo_pvalue_1e-2_peak_192776c	120	.	6.75032	12.08885	8.66394	642
chr12	104323356	104324313	Oligo_pvalue_1e-2_peak_192776d	121	.	6.76994	12.12145	8.69266	798
chr12	104350213	104351368	Oligo_pvalue_1e-2_peak_192785a	78	.	5.67859	7.87088	4.83411	426
chr12	104350213	104351368	Oligo_pvalue_1e-2_peak_192785b	92	.	6.38842	9.21565	6.05450	604
chr12	104350213	104351368	Oligo_pvalue_1e-2_peak_192785c	92	.	6.38842	9.21565	6.05450	811
chr12	104359142	104360109	Oligo_pvalue_1e-2_peak_192786a	191	.	10.76813	19.19442	15.10139	429
chr12	104359142	104360109	Oligo_pvalue_1e-2_peak_192786b	163	.	9.57167	16.36106	12.54123	598
chr12	104359142	104360109	Oligo_pvalue_1e-2_peak_192786c	51	.	4.20597	5.19712	2.45997	790
chr12	104420810	104420888	Oligo_pvalue_1e-2_peak_192801	40	.	2.77679	4.08874	1.48257	38
chr12	104451675	104451760	Oligo_pvalue_1e-2_peak_192809	40	.	2.77679	4.08874	1.48257	41
chr12	104457677	104458830	Oligo_pvalue_1e-2_peak_192810a	113	.	7.33900	11.30038	7.94778	590
chr12	104457677	104458830	Oligo_pvalue_1e-2_peak_192810b	87	.	6.11583	8.78147	5.66032	907
chr12	104503079	104503214	Oligo_pvalue_1e-2_peak_192823	94	.	5.55357	9.45616	6.26974	76
chr12	104515035	104515163	Oligo_pvalue_1e-2_peak_192834	62	.	4.33539	6.20685	3.34103	55
chr12	104526276	104526611	Oligo_pvalue_1e-2_peak_192837	42	.	3.58629	4.24258	1.61760	282
chr12	104531339	104532465	Oligo_pvalue_1e-2_peak_192838a	57	.	4.34132	5.70129	2.90519	180
chr12	104531339	104532465	Oligo_pvalue_1e-2_peak_192838b	98	.	6.27080	9.82756	6.60887	489
chr12	104531339	104532465	Oligo_pvalue_1e-2_peak_192838c	195	.	10.12976	19.50927	15.38465	735
chr12	104576598	104576737	Oligo_pvalue_1e-2_peak_192848	40	.	2.77679	4.08874	1.48257	68
chr12	104609169	104609984	Oligo_pvalue_1e-2_peak_192857	113	.	6.47917	11.39670	8.03392	462
chr12	104680541	104681231	Oligo_pvalue_1e-2_peak_192876a	105	.	7.00905	10.51782	7.23536	218
chr12	104680541	104681231	Oligo_pvalue_1e-2_peak_192876b	67	.	5.09749	6.78128	3.85994	469
chr12	104682587	104682980	Oligo_pvalue_1e-2_peak_192877	56	.	4.46030	5.63000	2.84371	75
chr12	104696914	104697812	Oligo_pvalue_1e-2_peak_192881a	75	.	5.53518	7.58777	4.57623	371
chr12	104696914	104697812	Oligo_pvalue_1e-2_peak_192881b	207	.	11.76226	20.70650	16.45716	617
chr12	104734729	104735088	Oligo_pvalue_1e-2_peak_192889	65	.	4.41930	6.53368	3.63457	151
chr12	104752318	104752494	Oligo_pvalue_1e-2_peak_192898	75	.	4.62798	7.58235	4.57172	54
chr12	104775581	104776085	Oligo_pvalue_1e-2_peak_192908	67	.	4.47708	6.78418	3.85994	282
chr12	104850600	104851043	Oligo_pvalue_1e-2_peak_192928	75	.	4.62798	7.58235	4.57172	155
chr12	104862967	104863091	Oligo_pvalue_1e-2_peak_192930	40	.	2.77679	4.08874	1.48257	61
chr12	104889754	104889877	Oligo_pvalue_1e-2_peak_192939	57	.	3.70238	5.78738	2.96356	50
chr12	105004174	105004633	Oligo_pvalue_1e-2_peak_192979	52	.	3.60523	5.26053	2.51350	325
chr12	105010667	105010953	Oligo_pvalue_1e-2_peak_192984	40	.	2.77679	4.08874	1.48257	65
chr12	105049396	105049657	Oligo_pvalue_1e-2_peak_192993	40	.	2.77679	4.08874	1.48257	211
chr12	105050381	105050500	Oligo_pvalue_1e-2_peak_192994	40	.	2.77679	4.08874	1.48257	58
chr12	105062891	105063655	Oligo_pvalue_1e-2_peak_192997a	282	.	14.09404	28.29788	23.16033	99
chr12	105062891	105063655	Oligo_pvalue_1e-2_peak_192997b	90	.	6.17596	9.09154	5.94000	439
chr12	105136310	105136575	Oligo_pvalue_1e-2_peak_193030	38	.	2.73998	3.87719	1.40611	61
chr12	105351523	105352287	Oligo_pvalue_1e-2_peak_193073a	93	.	6.33513	9.34982	6.17474	633
chr12	105351523	105352287	Oligo_pvalue_1e-2_peak_193073b	108	.	7.12702	10.88573	7.56995	712
chr12	105379502	105380473	Oligo_pvalue_1e-2_peak_193074	296	.	15.53563	29.60120	24.29010	559
chr12	105435111	105435212	Oligo_pvalue_1e-2_peak_193086	40	.	2.77679	4.08874	1.48257	49
chr12	105435652	105435837	Oligo_pvalue_1e-2_peak_193087	40	.	2.77679	4.08874	1.48257	53
chr12	105446591	105447535	Oligo_pvalue_1e-2_peak_193095	57	.	3.70238	5.78738	2.96356	429
chr12	105477616	105477816	Oligo_pvalue_1e-2_peak_193102	40	.	3.47705	4.02948	1.48257	50
chr12	105478149	105478660	Oligo_pvalue_1e-2_peak_193103a	132	.	8.38750	13.24269	9.71016	137
chr12	105478149	105478660	Oligo_pvalue_1e-2_peak_193103b	117	.	7.68854	11.79645	8.39755	286
chr12	105485750	105485887	Oligo_pvalue_1e-2_peak_193105	40	.	2.77679	4.08874	1.48257	80
chr12	105501024	105502037	Oligo_pvalue_1e-2_peak_193108a	85	.	5.81826	8.50815	5.41198	199
chr12	105501024	105502037	Oligo_pvalue_1e-2_peak_193108b	268	.	13.22332	26.82024	21.86523	476
chr12	105501024	105502037	Oligo_pvalue_1e-2_peak_193108c	63	.	4.76039	6.35926	3.47946	775
chr12	105586760	105586956	Oligo_pvalue_1e-2_peak_193146	69	.	4.95172	6.98166	4.03681	144
chr12	105619717	105620226	Oligo_pvalue_1e-2_peak_193163	55	.	3.65330	5.50407	2.73037	436
chr12	105629558	105630212	Oligo_pvalue_1e-2_peak_193165a	120	.	7.61080	12.02811	8.60800	209
chr12	105629558	105630212	Oligo_pvalue_1e-2_peak_193165b	146	.	8.78169	14.65300	10.99191	433
chr12	105629558	105630212	Oligo_pvalue_1e-2_peak_193165c	96	.	6.49542	9.62510	6.42389	591
chr12	105673431	105673777	Oligo_pvalue_1e-2_peak_193169	40	.	2.77679	4.08874	1.48257	67
chr12	105723994	105724381	Oligo_pvalue_1e-2_peak_193181	56	.	3.67782	5.64059	2.84977	71
chr12	105724672	105725011	Oligo_pvalue_1e-2_peak_193182	40	.	2.77679	4.08874	1.48257	48
chr12	105802577	105802790	Oligo_pvalue_1e-2_peak_193203	40	.	2.77679	4.08874	1.48257	59
chr12	105814606	105814763	Oligo_pvalue_1e-2_peak_193210	75	.	4.62798	7.58235	4.57172	70
chr12	105927610	105927690	Oligo_pvalue_1e-2_peak_193230	40	.	2.77679	4.08874	1.48257	39
chr12	106038282	106038386	Oligo_pvalue_1e-2_peak_193254	40	.	2.77679	4.08874	1.48257	51
chr12	106059924	106060043	Oligo_pvalue_1e-2_peak_193262	40	.	2.77679	4.08874	1.48257	58
chr12	106097780	106097894	Oligo_pvalue_1e-2_peak_193270	40	.	2.77679	4.08874	1.48257	56
chr12	106098795	106099940	Oligo_pvalue_1e-2_peak_193271	40	.	2.77679	4.08874	1.48257	864
chr12	106107587	106108022	Oligo_pvalue_1e-2_peak_193273	57	.	3.70238	5.78738	2.96356	364
chr12	106118370	106118718	Oligo_pvalue_1e-2_peak_193275	57	.	3.70238	5.78738	2.96356	66
chr12	106163351	106163553	Oligo_pvalue_1e-2_peak_193286	40	.	2.77679	4.08874	1.48257	156
chr12	106193933	106194075	Oligo_pvalue_1e-2_peak_193292	40	.	2.77679	4.08874	1.48257	70
chr12	106198378	106198463	Oligo_pvalue_1e-2_peak_193296	40	.	2.77679	4.08874	1.48257	41
chr12	106216040	106216159	Oligo_pvalue_1e-2_peak_193299	40	.	2.77679	4.08874	1.48257	58
chr12	106291895	106291980	Oligo_pvalue_1e-2_peak_193322	40	.	2.77679	4.08874	1.48257	41
chr12	106314051	106314676	Oligo_pvalue_1e-2_peak_193330	83	.	5.33760	8.34085	5.25991	254
chr12	106331430	106331555	Oligo_pvalue_1e-2_peak_193338	40	.	2.77679	4.08874	1.48257	61
chr12	106388141	106388826	Oligo_pvalue_1e-2_peak_193360	45	.	3.42495	4.53818	1.87798	11
chr12	106412502	106412611	Oligo_pvalue_1e-2_peak_193371	40	.	2.77679	4.08874	1.48257	53
chr12	106442664	106443211	Oligo_pvalue_1e-2_peak_193379	103	.	6.68282	10.32403	7.05866	381
chr12	106456525	106456606	Oligo_pvalue_1e-2_peak_193386	39	.	2.75837	3.97911	1.48257	39
chr12	106472281	106472761	Oligo_pvalue_1e-2_peak_193394	141	.	8.81655	14.19434	10.57504	379
chr12	106477764	106478028	Oligo_pvalue_1e-2_peak_193395	40	.	3.48710	4.06002	1.48257	54
chr12	106480541	106480879	Oligo_pvalue_1e-2_peak_193396	148	.	8.43798	14.85889	11.17796	142
chr12	106488203	106488722	Oligo_pvalue_1e-2_peak_193397	63	.	4.72404	6.36848	3.48727	273
chr12	106499932	106500005	Oligo_pvalue_1e-2_peak_193400	40	.	3.28138	4.09424	1.48517	62
chr12	106506186	106506313	Oligo_pvalue_1e-2_peak_193402	47	.	3.80546	4.70840	2.02898	74
chr12	106509354	106509747	Oligo_pvalue_1e-2_peak_193404	66	.	4.83520	6.65579	3.74369	67
chr12	106530116	106530292	Oligo_pvalue_1e-2_peak_193416	52	.	3.88078	5.20056	2.46295	39
chr12	106531582	106531796	Oligo_pvalue_1e-2_peak_193417	51	.	3.83730	5.13224	2.40571	179
chr12	106532282	106533816	Oligo_pvalue_1e-2_peak_193418a	51	.	3.84808	5.14919	2.41837	39
chr12	106532282	106533816	Oligo_pvalue_1e-2_peak_193418b	60	.	4.24481	6.01168	3.16754	440
chr12	106532282	106533816	Oligo_pvalue_1e-2_peak_193418c	78	.	5.01659	7.81034	4.77915	578
chr12	106532282	106533816	Oligo_pvalue_1e-2_peak_193418d	117	.	6.56016	11.77197	8.37581	661
chr12	106532282	106533816	Oligo_pvalue_1e-2_peak_193418e	68	.	4.63070	6.89399	3.96168	891
chr12	106532282	106533816	Oligo_pvalue_1e-2_peak_193418f	60	.	4.24481	6.01168	3.16754	1150
chr12	106539535	106540215	Oligo_pvalue_1e-2_peak_193419	78	.	5.54324	7.86473	4.82952	595
chr12	106586955	106587217	Oligo_pvalue_1e-2_peak_193430	40	.	2.77679	4.08874	1.48257	47
chr12	106618030	106618113	Oligo_pvalue_1e-2_peak_193437	56	.	3.67782	5.64059	2.84977	41
chr12	106620628	106620912	Oligo_pvalue_1e-2_peak_193440	56	.	3.67782	5.64059	2.84977	216
chr12	106641043	106641155	Oligo_pvalue_1e-2_peak_193447	40	.	3.26184	4.03980	1.48257	61
chr12	106641745	106642020	Oligo_pvalue_1e-2_peak_193448	68	.	4.89277	6.81329	3.88540	221
chr12	106642424	106642556	Oligo_pvalue_1e-2_peak_193449	54	.	4.10172	5.45601	2.68850	21
chr12	106682339	106682522	Oligo_pvalue_1e-2_peak_193464	139	.	8.05874	13.99841	10.39854	86
chr12	106695847	106696780	Oligo_pvalue_1e-2_peak_193468a	142	.	7.82813	14.29264	10.66403	484
chr12	106695847	106696780	Oligo_pvalue_1e-2_peak_193468b	142	.	7.80336	14.25184	10.62784	770
chr12	106697737	106698323	Oligo_pvalue_1e-2_peak_193470	68	.	4.75367	6.81739	3.88939	413
chr12	106705150	106705254	Oligo_pvalue_1e-2_peak_193471	57	.	3.70238	5.78738	2.96356	49
chr12	106739766	106739903	Oligo_pvalue_1e-2_peak_193492	87	.	5.84746	8.71442	5.59934	80
chr12	106751145	106752177	Oligo_pvalue_1e-2_peak_193493a	229	.	12.19017	22.96960	18.47497	348
chr12	106751145	106752177	Oligo_pvalue_1e-2_peak_193493b	119	.	7.54629	11.91876	8.50727	675
chr12	106751145	106752177	Oligo_pvalue_1e-2_peak_193493c	60	.	4.64387	6.01169	3.16754	837
chr12	106772199	106772313	Oligo_pvalue_1e-2_peak_193498	40	.	2.77679	4.08874	1.48257	56
chr12	106854422	106854531	Oligo_pvalue_1e-2_peak_193516	40	.	2.77679	4.08874	1.48257	53
chr12	106884167	106884273	Oligo_pvalue_1e-2_peak_193520	73	.	5.07400	7.35758	4.37553	49
chr12	106887421	106887624	Oligo_pvalue_1e-2_peak_193521	136	.	8.35352	13.69066	10.11806	67
chr12	106906735	106906814	Oligo_pvalue_1e-2_peak_193529	40	.	2.77679	4.08874	1.48257	38
chr12	106919959	106920074	Oligo_pvalue_1e-2_peak_193532	57	.	3.70238	5.78738	2.96356	60
chr12	107025081	107025394	Oligo_pvalue_1e-2_peak_193562	40	.	2.77679	4.08874	1.48257	55
chr12	107038461	107039216	Oligo_pvalue_1e-2_peak_193565a	84	.	6.01443	8.49085	5.39839	294
chr12	107038461	107039216	Oligo_pvalue_1e-2_peak_193565b	84	.	6.01443	8.49085	5.39839	616
chr12	107068220	107068722	Oligo_pvalue_1e-2_peak_193573	40	.	2.77679	4.08874	1.48257	443
chr12	107158664	107158848	Oligo_pvalue_1e-2_peak_193602	39	.	2.75837	3.97911	1.48257	42
chr12	107167814	107168607	Oligo_pvalue_1e-2_peak_193605a	184	.	10.04972	18.40817	14.39252	149
chr12	107167814	107168607	Oligo_pvalue_1e-2_peak_193605b	211	.	11.10758	21.13388	16.83929	294
chr12	107167814	107168607	Oligo_pvalue_1e-2_peak_193605c	157	.	8.99185	15.77127	12.00694	574
chr12	107202097	107202184	Oligo_pvalue_1e-2_peak_193618	40	.	2.77679	4.08874	1.48257	42
chr12	107235375	107235791	Oligo_pvalue_1e-2_peak_193632	75	.	4.62798	7.58235	4.57172	347
chr12	107258395	107258537	Oligo_pvalue_1e-2_peak_193637	40	.	2.77679	4.08874	1.48257	70
chr12	107282206	107282667	Oligo_pvalue_1e-2_peak_193645	40	.	2.77679	4.08874	1.48257	255
chr12	107297179	107297621	Oligo_pvalue_1e-2_peak_193653	57	.	3.70238	5.78738	2.96356	378
chr12	107313867	107313948	Oligo_pvalue_1e-2_peak_193660	40	.	2.77679	4.08874	1.48257	39
chr12	107349115	107350469	Oligo_pvalue_1e-2_peak_193677a	40	.	3.55830	4.09244	1.48517	184
chr12	107349115	107350469	Oligo_pvalue_1e-2_peak_193677b	61	.	4.74440	6.17777	3.31600	356
chr12	107349115	107350469	Oligo_pvalue_1e-2_peak_193677c	72	.	5.33745	7.29906	4.32258	443
chr12	107349115	107350469	Oligo_pvalue_1e-2_peak_193677d	96	.	6.52354	9.67276	6.46783	581
chr12	107349115	107350469	Oligo_pvalue_1e-2_peak_193677e	61	.	4.74440	6.17777	3.31600	747
chr12	107373533	107373668	Oligo_pvalue_1e-2_peak_193682	40	.	2.77679	4.08874	1.48257	66
chr12	107380365	107381387	Oligo_pvalue_1e-2_peak_193684a	120	.	7.61080	12.02811	8.60800	391
chr12	107380365	107381387	Oligo_pvalue_1e-2_peak_193684b	145	.	8.74432	14.58915	10.93511	595
chr12	107380365	107381387	Oligo_pvalue_1e-2_peak_193684c	187	.	10.49318	18.71852	14.67186	703
chr12	107410999	107411084	Oligo_pvalue_1e-2_peak_193686	40	.	2.77679	4.08874	1.48257	41
chr12	107486762	107487870	Oligo_pvalue_1e-2_peak_193702a	136	.	8.41195	13.69620	10.12268	626
chr12	107486762	107487870	Oligo_pvalue_1e-2_peak_193702b	178	.	10.21451	17.84308	13.88241	713
chr12	107486762	107487870	Oligo_pvalue_1e-2_peak_193702c	85	.	6.00853	8.59772	5.49567	953
chr12	107492878	107493293	Oligo_pvalue_1e-2_peak_193703	40	.	2.77679	4.08874	1.48257	369
chr12	107732715	107732820	Oligo_pvalue_1e-2_peak_193756	40	.	2.77679	4.08874	1.48257	51
chr12	107742713	107743147	Oligo_pvalue_1e-2_peak_193761	40	.	2.77679	4.08874	1.48257	227
chr12	107776709	107776837	Oligo_pvalue_1e-2_peak_193771	40	.	2.77679	4.08874	1.48257	63
chr12	108044991	108045112	Oligo_pvalue_1e-2_peak_193841	40	.	2.77679	4.08874	1.48257	59
chr12	108065062	108065164	Oligo_pvalue_1e-2_peak_193849	40	.	2.77679	4.08874	1.48257	50
chr12	108079306	108079870	Oligo_pvalue_1e-2_peak_193855a	81	.	5.64107	8.12096	5.06167	208
chr12	108079306	108079870	Oligo_pvalue_1e-2_peak_193855b	81	.	5.64107	8.12096	5.06167	366
chr12	108126742	108127075	Oligo_pvalue_1e-2_peak_193871	40	.	2.77679	4.08874	1.48257	69
chr12	108149181	108149320	Oligo_pvalue_1e-2_peak_193877	40	.	2.77679	4.08874	1.48257	68
chr12	108154713	108155222	Oligo_pvalue_1e-2_peak_193878a	89	.	6.22704	8.97441	5.83563	75
chr12	108154713	108155222	Oligo_pvalue_1e-2_peak_193878b	277	.	14.38759	27.78736	22.71069	285
chr12	108270492	108270568	Oligo_pvalue_1e-2_peak_193893	40	.	2.77679	4.08874	1.48257	37
chr12	108302706	108302846	Oligo_pvalue_1e-2_peak_193899	40	.	2.77679	4.08874	1.48257	69
chr12	108323401	108323503	Oligo_pvalue_1e-2_peak_193903	57	.	3.70238	5.78738	2.96356	50
chr12	108698278	108698658	Oligo_pvalue_1e-2_peak_193986	40	.	2.77679	4.08874	1.48257	326
chr12	108775558	108776029	Oligo_pvalue_1e-2_peak_194003	40	.	2.77679	4.08874	1.48257	62
chr12	108851176	108851308	Oligo_pvalue_1e-2_peak_194013	40	.	2.77679	4.08874	1.48257	65
chr12	108908648	108909150	Oligo_pvalue_1e-2_peak_194023a	229	.	12.45407	22.98855	18.49146	282
chr12	108908648	108909150	Oligo_pvalue_1e-2_peak_194023b	184	.	10.58596	18.49855	14.47303	427
chr12	108916814	108917916	Oligo_pvalue_1e-2_peak_194024	65	.	4.41930	6.53368	3.63457	593
chr12	108954754	108955485	Oligo_pvalue_1e-2_peak_194033	70	.	5.18045	7.03815	4.08987	275
chr12	108956086	108956580	Oligo_pvalue_1e-2_peak_194034	156	.	9.13294	15.60901	11.86114	189
chr12	108981585	108981935	Oligo_pvalue_1e-2_peak_194038	108	.	6.84990	10.86987	7.55638	223
chr12	109011665	109012395	Oligo_pvalue_1e-2_peak_194047	69	.	4.50653	6.92169	3.98250	419
chr12	109032205	109032380	Oligo_pvalue_1e-2_peak_194054	85	.	5.98892	8.52626	5.42820	131
chr12	109048290	109048791	Oligo_pvalue_1e-2_peak_194060	40	.	2.77679	4.08874	1.48257	41
chr12	109058459	109058912	Oligo_pvalue_1e-2_peak_194061	111	.	7.21038	11.10345	7.76771	369
chr12	109085071	109086409	Oligo_pvalue_1e-2_peak_194070a	63	.	4.64382	6.39325	3.50977	259
chr12	109085071	109086409	Oligo_pvalue_1e-2_peak_194070b	201	.	10.21640	20.16583	15.97339	513
chr12	109085071	109086409	Oligo_pvalue_1e-2_peak_194070c	116	.	6.96573	11.65537	8.26838	773
chr12	109085071	109086409	Oligo_pvalue_1e-2_peak_194070d	54	.	4.19365	5.47227	2.70452	1286
chr12	109106351	109106731	Oligo_pvalue_1e-2_peak_194081	40	.	2.77679	4.08874	1.48257	327
chr12	109109359	109109496	Oligo_pvalue_1e-2_peak_194083	40	.	2.77679	4.08874	1.48257	67
chr12	109118105	109118351	Oligo_pvalue_1e-2_peak_194088	40	.	2.77679	4.08874	1.48257	42
chr12	109123694	109124398	Oligo_pvalue_1e-2_peak_194089	43	.	3.55824	4.31331	1.68156	641
chr12	109124723	109126079	Oligo_pvalue_1e-2_peak_194090a	158	.	8.50607	15.86034	12.08752	683
chr12	109124723	109126079	Oligo_pvalue_1e-2_peak_194090b	135	.	7.61069	13.50558	9.94924	837
chr12	109124723	109126079	Oligo_pvalue_1e-2_peak_194090c	101	.	6.24721	10.12927	6.88186	1157
chr12	109132406	109132947	Oligo_pvalue_1e-2_peak_194091	40	.	2.77679	4.08874	1.48257	361
chr12	109163557	109163887	Oligo_pvalue_1e-2_peak_194104	40	.	2.77679	4.08874	1.48257	269
chr12	109167638	109167899	Oligo_pvalue_1e-2_peak_194106	75	.	4.62798	7.58235	4.57172	55
chr12	109192504	109192736	Oligo_pvalue_1e-2_peak_194109	40	.	2.77679	4.08874	1.48257	171
chr12	109197300	109197895	Oligo_pvalue_1e-2_peak_194111	40	.	2.77679	4.08874	1.48257	186
chr12	109205909	109206135	Oligo_pvalue_1e-2_peak_194113	40	.	2.77679	4.08874	1.48257	65
chr12	109220338	109220906	Oligo_pvalue_1e-2_peak_194116	61	.	4.30812	6.10846	3.25302	212
chr12	109227311	109228108	Oligo_pvalue_1e-2_peak_194118	64	.	4.39097	6.41891	3.53226	579
chr12	109240173	109240340	Oligo_pvalue_1e-2_peak_194121	94	.	5.55357	9.45616	6.26974	64
chr12	109251166	109251798	Oligo_pvalue_1e-2_peak_194122	111	.	7.35098	11.14430	7.80488	267
chr12	109332356	109332882	Oligo_pvalue_1e-2_peak_194133	40	.	2.77679	4.08874	1.48257	425
chr12	109458326	109459264	Oligo_pvalue_1e-2_peak_194153	96	.	6.10820	9.60739	6.40786	454
chr12	109490140	109490526	Oligo_pvalue_1e-2_peak_194161a	52	.	4.19375	5.21198	2.47344	184
chr12	109490140	109490526	Oligo_pvalue_1e-2_peak_194161b	61	.	4.77099	6.19286	3.32969	271
chr12	109494833	109495713	Oligo_pvalue_1e-2_peak_194162a	84	.	5.98524	8.43663	5.34772	146
chr12	109494833	109495713	Oligo_pvalue_1e-2_peak_194162b	92	.	6.38842	9.21565	6.05450	508
chr12	109516312	109516494	Oligo_pvalue_1e-2_peak_194165	40	.	2.77679	4.08874	1.48257	130
chr12	109531287	109531440	Oligo_pvalue_1e-2_peak_194169	58	.	4.56651	5.81765	2.99227	62
chr12	109535701	109536438	Oligo_pvalue_1e-2_peak_194170	137	.	8.56221	13.71348	10.13810	164
chr12	109547685	109548168	Oligo_pvalue_1e-2_peak_194173	56	.	4.39560	5.61900	2.83366	321
chr12	109548512	109549211	Oligo_pvalue_1e-2_peak_194174	93	.	6.45532	9.35211	6.17602	482
chr12	109559356	109559732	Oligo_pvalue_1e-2_peak_194177	40	.	2.77679	4.08874	1.48257	68
chr12	109579392	109579799	Oligo_pvalue_1e-2_peak_194182	40	.	2.77679	4.08874	1.48257	365
chr12	109592122	109593054	Oligo_pvalue_1e-2_peak_194186a	139	.	8.74444	13.97872	10.37988	316
chr12	109592122	109593054	Oligo_pvalue_1e-2_peak_194186b	188	.	10.98901	18.83062	14.77293	401
chr12	109598134	109599036	Oligo_pvalue_1e-2_peak_194187	39	.	2.75837	3.97911	1.48257	541
chr12	109619820	109620434	Oligo_pvalue_1e-2_peak_194198	83	.	5.33760	8.34085	5.25991	166
chr12	109670458	109670903	Oligo_pvalue_1e-2_peak_194208	53	.	4.05318	5.32112	2.56998	418
chr12	109701843	109702472	Oligo_pvalue_1e-2_peak_194219	40	.	2.77679	4.08874	1.48257	556
chr12	109725316	109725440	Oligo_pvalue_1e-2_peak_194226	37	.	2.72183	3.78300	1.32790	61
chr12	109729119	109730007	Oligo_pvalue_1e-2_peak_194228	67	.	4.47708	6.78418	3.85994	72
chr12	109865994	109866153	Oligo_pvalue_1e-2_peak_194255	57	.	3.70238	5.78738	2.96356	72
chr12	109894373	109894514	Oligo_pvalue_1e-2_peak_194261	38	.	2.73998	3.87719	1.40611	69
chr12	109896498	109896571	Oligo_pvalue_1e-2_peak_194262	40	.	3.26184	4.03980	1.48257	35
chr12	109900415	109900741	Oligo_pvalue_1e-2_peak_194264	48	.	3.86997	4.85757	2.16196	114
chr12	109904802	109904965	Oligo_pvalue_1e-2_peak_194265	55	.	4.12643	5.52700	2.74906	115
chr12	109914840	109915545	Oligo_pvalue_1e-2_peak_194268	109	.	7.16846	10.99299	7.66867	410
chr12	109941512	109941763	Oligo_pvalue_1e-2_peak_194276	131	.	7.85340	13.13762	9.61524	118
chr12	109956100	109956885	Oligo_pvalue_1e-2_peak_194281	57	.	3.70238	5.78738	2.96356	601
chr12	109967566	109968074	Oligo_pvalue_1e-2_peak_194285	40	.	2.77679	4.08874	1.48257	138
chr12	109978266	109978652	Oligo_pvalue_1e-2_peak_194288	57	.	3.70238	5.78738	2.96356	317
chr12	110011305	110011669	Oligo_pvalue_1e-2_peak_194294a	85	.	6.02183	8.59982	5.49663	91
chr12	110011305	110011669	Oligo_pvalue_1e-2_peak_194294b	115	.	7.52729	11.52394	8.14893	221
chr12	110035299	110036618	Oligo_pvalue_1e-2_peak_194300	122	.	7.82840	12.23810	8.79906	490
chr12	110043843	110044678	Oligo_pvalue_1e-2_peak_194301a	49	.	4.02928	4.90220	2.20163	480
chr12	110043843	110044678	Oligo_pvalue_1e-2_peak_194301b	97	.	6.68271	9.79705	6.58012	694
chr12	110043843	110044678	Oligo_pvalue_1e-2_peak_194301c	125	.	8.01925	12.52908	9.06354	779
chr12	110055030	110055670	Oligo_pvalue_1e-2_peak_194302a	86	.	6.03500	8.64284	5.53561	240
chr12	110055030	110055670	Oligo_pvalue_1e-2_peak_194302b	137	.	8.44900	13.76043	10.18167	529
chr12	110062588	110064640	Oligo_pvalue_1e-2_peak_194303a	113	.	6.29420	11.32536	7.97138	533
chr12	110062588	110064640	Oligo_pvalue_1e-2_peak_194303b	41	.	3.34125	4.15693	1.54116	773
chr12	110062588	110064640	Oligo_pvalue_1e-2_peak_194303c	66	.	4.50383	6.68923	3.77479	1524
chr12	110062588	110064640	Oligo_pvalue_1e-2_peak_194303d	116	.	6.50518	11.67999	8.29289	1725
chr12	110078128	110078321	Oligo_pvalue_1e-2_peak_194310	55	.	3.65330	5.50407	2.73037	114
chr12	110093610	110094011	Oligo_pvalue_1e-2_peak_194319	40	.	2.77679	4.08874	1.48257	329
chr12	110095226	110095653	Oligo_pvalue_1e-2_peak_194320	40	.	2.77679	4.08874	1.48257	347
chr12	110109818	110109904	Oligo_pvalue_1e-2_peak_194326	40	.	2.77679	4.08874	1.48257	42
chr12	110133410	110134250	Oligo_pvalue_1e-2_peak_194333	73	.	4.59728	7.39833	4.41194	423
chr12	110151166	110151761	Oligo_pvalue_1e-2_peak_194341a	149	.	8.24704	14.98104	11.29053	258
chr12	110151166	110151761	Oligo_pvalue_1e-2_peak_194341b	186	.	9.62155	18.66841	14.62945	428
chr12	110157965	110158410	Oligo_pvalue_1e-2_peak_194345	62	.	4.68799	6.24447	3.37504	42
chr12	110161360	110161590	Oligo_pvalue_1e-2_peak_194346	55	.	4.11387	5.56562	2.78575	118
chr12	110163726	110163895	Oligo_pvalue_1e-2_peak_194347	54	.	4.17944	5.45028	2.68561	119
chr12	110164465	110165431	Oligo_pvalue_1e-2_peak_194348a	105	.	6.52346	10.57470	7.28962	404
chr12	110164465	110165431	Oligo_pvalue_1e-2_peak_194348b	151	.	8.33063	15.11818	11.41398	624
chr12	110174387	110174696	Oligo_pvalue_1e-2_peak_194351	42	.	3.34141	4.26972	1.64117	66
chr12	110183136	110183277	Oligo_pvalue_1e-2_peak_194357	37	.	2.72183	3.78300	1.32790	69
chr12	110190118	110190236	Oligo_pvalue_1e-2_peak_194361	40	.	2.77679	4.08874	1.48257	58
chr12	110192128	110192220	Oligo_pvalue_1e-2_peak_194363	37	.	2.72183	3.78300	1.32790	45
chr12	110210529	110210805	Oligo_pvalue_1e-2_peak_194374	55	.	4.43965	5.59403	2.81204	195
chr12	110242936	110243307	Oligo_pvalue_1e-2_peak_194387	40	.	2.77679	4.08874	1.48257	332
chr12	110271129	110271261	Oligo_pvalue_1e-2_peak_194391	40	.	2.77679	4.08874	1.48257	65
chr12	110278144	110278633	Oligo_pvalue_1e-2_peak_194392	48	.	3.51278	4.85998	2.16196	189
chr12	110283239	110283481	Oligo_pvalue_1e-2_peak_194393	74	.	5.10551	7.46124	4.46823	48
chr12	110301277	110302604	Oligo_pvalue_1e-2_peak_194403a	93	.	6.33166	9.34988	6.17474	568
chr12	110301277	110302604	Oligo_pvalue_1e-2_peak_194403b	171	.	9.78530	17.10320	13.21433	691
chr12	110315494	110316276	Oligo_pvalue_1e-2_peak_194407a	44	.	3.65314	4.45757	1.80965	361
chr12	110315494	110316276	Oligo_pvalue_1e-2_peak_194407b	93	.	5.95620	9.32290	6.15121	534
chr12	110315494	110316276	Oligo_pvalue_1e-2_peak_194407c	44	.	3.67765	4.49491	1.84123	727
chr12	110318039	110318551	Oligo_pvalue_1e-2_peak_194408	118	.	7.11035	11.88982	8.48241	307
chr12	110337770	110338416	Oligo_pvalue_1e-2_peak_194416	66	.	4.83520	6.65579	3.74369	313
chr12	110372031	110372153	Oligo_pvalue_1e-2_peak_194429	40	.	2.77679	4.08874	1.48257	60
chr12	110375063	110375186	Oligo_pvalue_1e-2_peak_194431	40	.	2.77679	4.08874	1.48257	60
chr12	110384461	110384595	Oligo_pvalue_1e-2_peak_194437	40	.	2.77679	4.08874	1.48257	66
chr12	110385416	110385520	Oligo_pvalue_1e-2_peak_194439	40	.	2.77679	4.08874	1.48257	51
chr12	110386947	110387075	Oligo_pvalue_1e-2_peak_194441	40	.	2.77679	4.08874	1.48257	63
chr12	110433838	110434256	Oligo_pvalue_1e-2_peak_194453	74	.	5.45256	7.42938	4.43974	357
chr12	110436915	110437586	Oligo_pvalue_1e-2_peak_194454a	113	.	7.46016	11.35116	7.99203	61
chr12	110436915	110437586	Oligo_pvalue_1e-2_peak_194454b	61	.	4.74737	6.14848	3.28915	318
chr12	110462347	110462576	Oligo_pvalue_1e-2_peak_194460	107	.	6.80735	10.72482	7.42350	186
chr12	110474991	110475661	Oligo_pvalue_1e-2_peak_194466	45	.	3.72273	4.52573	1.86967	345
chr12	110481168	110481263	Oligo_pvalue_1e-2_peak_194467	37	.	3.14936	3.74753	1.30228	43
chr12	110486126	110486609	Oligo_pvalue_1e-2_peak_194468a	67	.	5.07393	6.79101	3.86561	69
chr12	110486126	110486609	Oligo_pvalue_1e-2_peak_194468b	139	.	8.74444	13.97872	10.37988	274
chr12	110497282	110497356	Oligo_pvalue_1e-2_peak_194470	42	.	3.56761	4.20535	1.58536	52
chr12	110497956	110498893	Oligo_pvalue_1e-2_peak_194471a	79	.	5.70817	7.93068	4.88878	188
chr12	110497956	110498893	Oligo_pvalue_1e-2_peak_194471b	92	.	6.38842	9.21565	6.05450	325
chr12	110504742	110504832	Oligo_pvalue_1e-2_peak_194474	40	.	2.77679	4.08874	1.48257	44
chr12	110510926	110512104	Oligo_pvalue_1e-2_peak_194475a	66	.	4.91213	6.60171	3.69653	182
chr12	110510926	110512104	Oligo_pvalue_1e-2_peak_194475b	65	.	4.87329	6.53940	3.63990	341
chr12	110510926	110512104	Oligo_pvalue_1e-2_peak_194475c	148	.	8.66363	14.82176	11.14503	529
chr12	110510926	110512104	Oligo_pvalue_1e-2_peak_194475d	87	.	5.95625	8.73173	5.61518	724
chr12	110517052	110518162	Oligo_pvalue_1e-2_peak_194476	135	.	8.56225	13.59689	10.03205	591
chr12	110539963	110540242	Oligo_pvalue_1e-2_peak_194488	40	.	2.77679	4.08874	1.48257	46
chr12	110561936	110562299	Oligo_pvalue_1e-2_peak_194495	192	.	11.16819	19.22479	15.12871	158
chr12	110621156	110621530	Oligo_pvalue_1e-2_peak_194508	149	.	8.72600	14.97385	11.28378	192
chr12	110628128	110628267	Oligo_pvalue_1e-2_peak_194509	40	.	2.77679	4.08874	1.48257	68
chr12	110630863	110631312	Oligo_pvalue_1e-2_peak_194512	39	.	2.75837	3.97911	1.48257	394
chr12	110641252	110641713	Oligo_pvalue_1e-2_peak_194518	50	.	3.55840	5.04815	2.32833	44
chr12	110662045	110662992	Oligo_pvalue_1e-2_peak_194527	40	.	2.77679	4.08874	1.48257	663
chr12	110708119	110708766	Oligo_pvalue_1e-2_peak_194541	40	.	2.77679	4.08874	1.48257	387
chr12	110718312	110719896	Oligo_pvalue_1e-2_peak_194545a	124	.	7.88022	12.49061	9.02775	614
chr12	110718312	110719896	Oligo_pvalue_1e-2_peak_194545b	138	.	8.48639	13.82541	10.24061	690
chr12	110755510	110756032	Oligo_pvalue_1e-2_peak_194561	40	.	2.77679	4.08874	1.48257	456
chr12	110814944	110815080	Oligo_pvalue_1e-2_peak_194582	40	.	2.77679	4.08874	1.48257	67
chr12	110840954	110842190	Oligo_pvalue_1e-2_peak_194586	66	.	4.44800	6.65517	3.74369	414
chr12	110869163	110869572	Oligo_pvalue_1e-2_peak_194590	78	.	5.20246	7.80107	4.77041	248
chr12	110887659	110888339	Oligo_pvalue_1e-2_peak_194593a	67	.	4.86381	6.73327	3.81499	347
chr12	110887659	110888339	Oligo_pvalue_1e-2_peak_194593b	163	.	9.72763	16.35225	12.53340	588
chr12	110896591	110896761	Oligo_pvalue_1e-2_peak_194596	40	.	2.77679	4.08874	1.48257	131
chr12	110905890	110907214	Oligo_pvalue_1e-2_peak_194598a	67	.	5.07389	6.73982	3.82006	46
chr12	110905890	110907214	Oligo_pvalue_1e-2_peak_194598b	91	.	6.34236	9.17744	6.01965	242
chr12	110905890	110907214	Oligo_pvalue_1e-2_peak_194598c	117	.	7.61083	11.77975	8.38226	764
chr12	110905890	110907214	Oligo_pvalue_1e-2_peak_194598d	79	.	5.73468	7.98297	4.93639	1258
chr12	110939704	110940499	Oligo_pvalue_1e-2_peak_194603a	92	.	6.29872	9.25743	6.09171	53
chr12	110939704	110940499	Oligo_pvalue_1e-2_peak_194603b	92	.	6.29872	9.25743	6.09171	258
chr12	110939704	110940499	Oligo_pvalue_1e-2_peak_194603c	63	.	4.72404	6.36848	3.48727	397
chr12	111004265	111004671	Oligo_pvalue_1e-2_peak_194618	50	.	3.55840	5.04815	2.32833	56
chr12	111020445	111021334	Oligo_pvalue_1e-2_peak_194621a	121	.	7.84873	12.12024	8.69160	520
chr12	111020445	111021334	Oligo_pvalue_1e-2_peak_194621b	198	.	11.41634	19.82565	15.66722	803
chr12	111040186	111040314	Oligo_pvalue_1e-2_peak_194625	40	.	2.77679	4.08874	1.48257	63
chr12	111051592	111052255	Oligo_pvalue_1e-2_peak_194626	223	.	12.52544	22.34425	17.91926	301
chr12	111115643	111115728	Oligo_pvalue_1e-2_peak_194643	40	.	2.77679	4.08874	1.48257	41
chr12	111158947	111159798	Oligo_pvalue_1e-2_peak_194654	40	.	2.77679	4.08874	1.48257	583
chr12	111180208	111180998	Oligo_pvalue_1e-2_peak_194657a	120	.	7.40506	12.00516	8.58735	535
chr12	111180208	111180998	Oligo_pvalue_1e-2_peak_194657b	132	.	7.93399	13.23326	9.70326	640
chr12	111181319	111182256	Oligo_pvalue_1e-2_peak_194658	97	.	6.39659	9.72059	6.51197	791
chr12	111264267	111264819	Oligo_pvalue_1e-2_peak_194674	75	.	4.62798	7.58235	4.57172	368
chr12	111284719	111285001	Oligo_pvalue_1e-2_peak_194677	40	.	2.77679	4.08874	1.48257	50
chr12	111329104	111329478	Oligo_pvalue_1e-2_peak_194687	40	.	2.77679	4.08874	1.48257	315
chr12	111334541	111334669	Oligo_pvalue_1e-2_peak_194690	40	.	2.77679	4.08874	1.48257	76
chr12	111368724	111369338	Oligo_pvalue_1e-2_peak_194695	40	.	2.77679	4.08874	1.48257	160
chr12	111613375	111613490	Oligo_pvalue_1e-2_peak_194734	40	.	2.77679	4.08874	1.48257	56
chr12	111619033	111619502	Oligo_pvalue_1e-2_peak_194735	40	.	2.77679	4.08874	1.48257	432
chr12	111631466	111631887	Oligo_pvalue_1e-2_peak_194737	57	.	3.70238	5.78738	2.96356	66
chr12	111759944	111760443	Oligo_pvalue_1e-2_peak_194754	75	.	4.62798	7.58235	4.57172	433
chr12	111806781	111807134	Oligo_pvalue_1e-2_peak_194763	81	.	5.64107	8.12096	5.06167	66
chr12	111834196	111835094	Oligo_pvalue_1e-2_peak_194768	72	.	4.56663	7.22716	4.25790	836
chr12	111843216	111843832	Oligo_pvalue_1e-2_peak_194769a	179	.	10.43773	17.91192	13.94424	202
chr12	111843216	111843832	Oligo_pvalue_1e-2_peak_194769b	149	.	9.08973	14.90336	11.22010	487
chr12	111850166	111850293	Oligo_pvalue_1e-2_peak_194770	129	.	7.80369	12.94976	9.44477	67
chr12	111889522	111889659	Oligo_pvalue_1e-2_peak_194785	38	.	3.20461	3.88688	1.41352	78
chr12	111891561	111892161	Oligo_pvalue_1e-2_peak_194786	94	.	6.37196	9.44488	6.26285	63
chr12	111899086	111899359	Oligo_pvalue_1e-2_peak_194789	40	.	2.77679	4.08874	1.48257	203
chr12	111930012	111930698	Oligo_pvalue_1e-2_peak_194795	57	.	3.70238	5.78738	2.96356	560
chr12	111998891	111999008	Oligo_pvalue_1e-2_peak_194815	40	.	2.77679	4.08874	1.48257	57
chr12	112006038	112006149	Oligo_pvalue_1e-2_peak_194819	40	.	2.77679	4.08874	1.48257	54
chr12	112026413	112026508	Oligo_pvalue_1e-2_peak_194825	40	.	2.77679	4.08874	1.48257	46
chr12	112036295	112037699	Oligo_pvalue_1e-2_peak_194828	59	.	4.65518	5.97795	3.13644	333
chr12	112044602	112044939	Oligo_pvalue_1e-2_peak_194831	40	.	2.77679	4.08874	1.48257	296
chr12	112091430	112092067	Oligo_pvalue_1e-2_peak_194838	104	.	6.72382	10.45234	7.17753	188
chr12	112101244	112101513	Oligo_pvalue_1e-2_peak_194840	40	.	2.77679	4.08874	1.48257	227
chr12	112123628	112124312	Oligo_pvalue_1e-2_peak_194847	70	.	4.98173	7.07040	4.11652	162
chr12	112191171	112191549	Oligo_pvalue_1e-2_peak_194857	89	.	5.91966	8.94285	5.80657	48
chr12	112204624	112205411	Oligo_pvalue_1e-2_peak_194859	92	.	5.51673	9.23489	6.07057	103
chr12	112226138	112226259	Oligo_pvalue_1e-2_peak_194866	57	.	3.70238	5.78738	2.96356	61
chr12	112251064	112251240	Oligo_pvalue_1e-2_peak_194871	40	.	2.77679	4.08874	1.48257	136
chr12	112279625	112280342	Oligo_pvalue_1e-2_peak_194873a	91	.	6.26272	9.16759	6.01113	160
chr12	112279625	112280342	Oligo_pvalue_1e-2_peak_194873b	122	.	7.82840	12.23810	8.79906	291
chr12	112325189	112325312	Oligo_pvalue_1e-2_peak_194881	40	.	2.77679	4.08874	1.48257	60
chr12	112450201	112451709	Oligo_pvalue_1e-2_peak_194904a	74	.	5.38752	7.48318	4.48767	824
chr12	112450201	112451709	Oligo_pvalue_1e-2_peak_194904b	89	.	6.15716	8.91201	5.77883	1010
chr12	112531098	112531192	Oligo_pvalue_1e-2_peak_194924	40	.	2.77679	4.08874	1.48257	46
chr12	112546374	112547303	Oligo_pvalue_1e-2_peak_194926	53	.	4.05318	5.32112	2.56998	325
chr12	112553728	112555121	Oligo_pvalue_1e-2_peak_194927a	52	.	4.23699	5.29645	2.54748	653
chr12	112553728	112555121	Oligo_pvalue_1e-2_peak_194927b	65	.	4.94315	6.52570	3.62922	803
chr12	112553728	112555121	Oligo_pvalue_1e-2_peak_194927c	134	.	8.47398	13.41658	9.86735	904
chr12	112562990	112563459	Oligo_pvalue_1e-2_peak_194928	261	.	13.96555	26.17144	21.29638	275
chr12	112576065	112576177	Oligo_pvalue_1e-2_peak_194930	40	.	2.77679	4.08874	1.48257	55
chr12	112591994	112592688	Oligo_pvalue_1e-2_peak_194936	40	.	2.77679	4.08874	1.48257	645
chr12	112620256	112620820	Oligo_pvalue_1e-2_peak_194949	194	.	10.91108	19.44459	15.32695	325
chr12	112636132	112636283	Oligo_pvalue_1e-2_peak_194957	88	.	5.44366	8.83864	5.71039	71
chr12	112819600	112820476	Oligo_pvalue_1e-2_peak_194992a	79	.	5.70817	7.93068	4.88878	444
chr12	112819600	112820476	Oligo_pvalue_1e-2_peak_194992b	120	.	7.80806	12.03706	8.61542	652
chr12	112819600	112820476	Oligo_pvalue_1e-2_peak_194992c	99	.	6.74855	9.92096	6.69395	788
chr12	112825299	112825464	Oligo_pvalue_1e-2_peak_194993	94	.	6.06954	9.46183	6.27384	78
chr12	112847042	112847568	Oligo_pvalue_1e-2_peak_194998	75	.	5.13743	7.56943	4.56670	445
chr12	112856609	112857152	Oligo_pvalue_1e-2_peak_194999	116	.	7.54100	11.65529	8.26838	179
chr12	112860405	112860811	Oligo_pvalue_1e-2_peak_195000	88	.	6.17093	8.87674	5.74666	268
chr12	112876005	112876079	Oligo_pvalue_1e-2_peak_195003	40	.	2.77679	4.08874	1.48257	36
chr12	112893789	112894149	Oligo_pvalue_1e-2_peak_195013	55	.	3.65330	5.50407	2.73037	309
chr12	112920463	112920911	Oligo_pvalue_1e-2_peak_195024	142	.	8.76145	14.22149	10.60039	264
chr12	112925996	112926796	Oligo_pvalue_1e-2_peak_195025	70	.	4.98173	7.07040	4.11652	328
chr12	112942727	112942832	Oligo_pvalue_1e-2_peak_195029	40	.	2.77679	4.08874	1.48257	51
chr12	112981499	112982008	Oligo_pvalue_1e-2_peak_195039	66	.	4.44800	6.65517	3.74369	250
chr12	113196980	113197116	Oligo_pvalue_1e-2_peak_195060	40	.	2.77679	4.08874	1.48257	67
chr12	113218629	113218763	Oligo_pvalue_1e-2_peak_195064	40	.	2.77679	4.08874	1.48257	66
chr12	113276576	113276697	Oligo_pvalue_1e-2_peak_195072	40	.	2.77679	4.08874	1.48257	59
chr12	113279724	113279806	Oligo_pvalue_1e-2_peak_195073	40	.	2.77679	4.08874	1.48257	40
chr12	113328644	113329792	Oligo_pvalue_1e-2_peak_195086	40	.	2.77679	4.08874	1.48257	637
chr12	113401494	113402064	Oligo_pvalue_1e-2_peak_195094	40	.	2.77679	4.08874	1.48257	72
chr12	113486528	113486933	Oligo_pvalue_1e-2_peak_195105	40	.	2.77679	4.08874	1.48257	226
chr12	113495735	113495851	Oligo_pvalue_1e-2_peak_195108	40	.	2.77679	4.08874	1.48257	57
chr12	113535682	113536026	Oligo_pvalue_1e-2_peak_195123	37	.	3.16756	3.79261	1.33552	54
chr12	113536317	113536405	Oligo_pvalue_1e-2_peak_195124	39	.	3.24254	3.98716	1.48257	47
chr12	113541468	113542290	Oligo_pvalue_1e-2_peak_195125	38	.	2.73998	3.87719	1.40611	762
chr12	113554538	113555432	Oligo_pvalue_1e-2_peak_195133	48	.	3.51278	4.85998	2.16196	357
chr12	113568211	113568598	Oligo_pvalue_1e-2_peak_195139	59	.	4.56656	5.99310	3.14992	247
chr12	113573497	113574305	Oligo_pvalue_1e-2_peak_195141a	114	.	7.43863	11.47451	8.10409	265
chr12	113573497	113574305	Oligo_pvalue_1e-2_peak_195141b	89	.	6.22704	8.97441	5.83563	641
chr12	113573497	113574305	Oligo_pvalue_1e-2_peak_195141c	77	.	5.60433	7.75431	4.72927	750
chr12	113579995	113580589	Oligo_pvalue_1e-2_peak_195142a	67	.	5.07393	6.79101	3.86561	202
chr12	113579995	113580589	Oligo_pvalue_1e-2_peak_195142b	123	.	7.97333	12.37950	8.92709	384
chr12	113590820	113591456	Oligo_pvalue_1e-2_peak_195145	88	.	6.12276	8.83110	5.70549	426
chr12	113598735	113598853	Oligo_pvalue_1e-2_peak_195146	40	.	2.77679	4.08874	1.48257	58
chr12	113622781	113623973	Oligo_pvalue_1e-2_peak_195151a	103	.	6.88811	10.30028	7.03767	528
chr12	113622781	113623973	Oligo_pvalue_1e-2_peak_195151b	60	.	4.59207	6.05171	3.20229	819
chr12	113634567	113635086	Oligo_pvalue_1e-2_peak_195155	86	.	5.40784	8.66157	5.55113	399
chr12	113658889	113659375	Oligo_pvalue_1e-2_peak_195165a	168	.	9.41176	16.89712	13.02621	144
chr12	113658889	113659375	Oligo_pvalue_1e-2_peak_195165b	169	.	9.44783	16.95692	13.08316	240
chr12	113658889	113659375	Oligo_pvalue_1e-2_peak_195165c	196	.	10.49759	19.62526	15.48755	359
chr12	113670362	113671207	Oligo_pvalue_1e-2_peak_195167	56	.	3.67782	5.64059	2.84977	494
chr12	113681669	113682666	Oligo_pvalue_1e-2_peak_195171	91	.	6.35548	9.14931	5.99453	460
chr12	113696805	113697687	Oligo_pvalue_1e-2_peak_195176	74	.	5.38752	7.48318	4.48767	721
chr12	113708213	113708331	Oligo_pvalue_1e-2_peak_195183	40	.	2.77679	4.08874	1.48257	58
chr12	113729510	113729659	Oligo_pvalue_1e-2_peak_195191	40	.	2.77679	4.08874	1.48257	66
chr12	113737706	113737912	Oligo_pvalue_1e-2_peak_195193	40	.	2.77679	4.08874	1.48257	55
chr12	113750523	113750890	Oligo_pvalue_1e-2_peak_195200	40	.	2.77679	4.08874	1.48257	59
chr12	113772553	113773149	Oligo_pvalue_1e-2_peak_195206	165	.	9.78553	16.51479	12.68120	451
chr12	113796027	113796657	Oligo_pvalue_1e-2_peak_195210	179	.	10.43773	17.91192	13.94424	314
chr12	113806980	113807644	Oligo_pvalue_1e-2_peak_195213	46	.	3.44649	4.61288	1.94511	638
chr12	113821324	113821466	Oligo_pvalue_1e-2_peak_195219	40	.	2.77679	4.08874	1.48257	70
chr12	113834723	113835377	Oligo_pvalue_1e-2_peak_195224	72	.	5.04286	7.25809	4.28557	181
chr12	113847520	113847803	Oligo_pvalue_1e-2_peak_195228	57	.	3.70238	5.78738	2.96356	242
chr12	114129533	114129611	Oligo_pvalue_1e-2_peak_195286	40	.	2.77679	4.08874	1.48257	38
chr12	114186052	114186167	Oligo_pvalue_1e-2_peak_195294	40	.	2.77679	4.08874	1.48257	56
chr12	114256223	114256715	Oligo_pvalue_1e-2_peak_195317	40	.	2.77679	4.08874	1.48257	61
chr12	114290639	114291235	Oligo_pvalue_1e-2_peak_195329	40	.	2.77679	4.08874	1.48257	200
chr12	114326960	114327076	Oligo_pvalue_1e-2_peak_195337	40	.	2.77679	4.08874	1.48257	57
chr12	114350654	114350869	Oligo_pvalue_1e-2_peak_195346	40	.	2.77679	4.08874	1.48257	58
chr12	114355611	114356200	Oligo_pvalue_1e-2_peak_195349	40	.	2.77679	4.08874	1.48257	65
chr12	114363475	114363612	Oligo_pvalue_1e-2_peak_195353	40	.	2.77679	4.08874	1.48257	67
chr12	114370104	114370824	Oligo_pvalue_1e-2_peak_195354a	64	.	4.89271	6.42638	3.53869	62
chr12	114370104	114370824	Oligo_pvalue_1e-2_peak_195354b	209	.	11.88229	20.94664	16.67028	258
chr12	114403975	114404462	Oligo_pvalue_1e-2_peak_195360	177	.	10.48061	17.71130	13.76459	376
chr12	114428384	114428567	Oligo_pvalue_1e-2_peak_195364	40	.	2.77679	4.08874	1.48257	69
chr12	114454472	114454891	Oligo_pvalue_1e-2_peak_195375	40	.	2.77679	4.08874	1.48257	362
chr12	114482725	114482801	Oligo_pvalue_1e-2_peak_195380	40	.	2.77679	4.08874	1.48257	37
chr12	114603859	114604765	Oligo_pvalue_1e-2_peak_195407	49	.	3.53544	4.95138	2.24332	569
chr12	114605763	114606180	Oligo_pvalue_1e-2_peak_195408	49	.	3.53544	4.95138	2.24332	356
chr12	114624261	114624834	Oligo_pvalue_1e-2_peak_195415a	117	.	7.57576	11.71712	8.32434	126
chr12	114624261	114624834	Oligo_pvalue_1e-2_peak_195415b	217	.	11.99495	21.76403	17.39947	387
chr12	114634810	114635105	Oligo_pvalue_1e-2_peak_195418	40	.	2.77679	4.08874	1.48257	59
chr12	114664629	114664726	Oligo_pvalue_1e-2_peak_195426	40	.	2.77679	4.08874	1.48257	47
chr12	114738912	114739018	Oligo_pvalue_1e-2_peak_195443	40	.	2.77679	4.08874	1.48257	52
chr12	114808999	114809535	Oligo_pvalue_1e-2_peak_195456	93	.	6.03136	9.32317	6.15121	307
chr12	114840823	114841265	Oligo_pvalue_1e-2_peak_195465	46	.	3.76364	4.61492	1.94587	191
chr12	114846528	114846902	Oligo_pvalue_1e-2_peak_195468	42	.	3.34141	4.26972	1.64117	322
chr12	114914206	114914321	Oligo_pvalue_1e-2_peak_195486	37	.	2.72183	3.78300	1.32790	56
chr12	114919140	114919452	Oligo_pvalue_1e-2_peak_195493	53	.	3.62911	5.37785	2.61944	56
chr12	114946299	114946542	Oligo_pvalue_1e-2_peak_195498	75	.	4.62798	7.58235	4.57172	188
chr12	115004164	115004289	Oligo_pvalue_1e-2_peak_195505	40	.	2.77679	4.08874	1.48257	61
chr12	115023701	115023824	Oligo_pvalue_1e-2_peak_195508	40	.	2.77679	4.08874	1.48257	60
chr12	115031457	115031598	Oligo_pvalue_1e-2_peak_195512	40	.	2.77679	4.08874	1.48257	69
chr12	115106108	115106215	Oligo_pvalue_1e-2_peak_195524	39	.	2.75837	3.97911	1.48257	52
chr12	115121867	115122583	Oligo_pvalue_1e-2_peak_195533	76	.	5.44874	7.62969	4.61536	195
chr12	115136024	115136151	Oligo_pvalue_1e-2_peak_195539	40	.	2.77679	4.08874	1.48257	62
chr12	115376261	115376712	Oligo_pvalue_1e-2_peak_195580	122	.	7.82840	12.23810	8.79906	349
chr12	115392625	115392748	Oligo_pvalue_1e-2_peak_195582	40	.	2.77679	4.08874	1.48257	60
chr12	115398649	115398789	Oligo_pvalue_1e-2_peak_195584	40	.	2.77679	4.08874	1.48257	69
chr12	115499184	115499279	Oligo_pvalue_1e-2_peak_195600	40	.	2.77679	4.08874	1.48257	46
chr12	115573522	115574359	Oligo_pvalue_1e-2_peak_195614	96	.	6.10820	9.60739	6.40786	149
chr12	115874935	115875022	Oligo_pvalue_1e-2_peak_195676	40	.	2.77679	4.08874	1.48257	42
chr12	115945737	115946276	Oligo_pvalue_1e-2_peak_195697	143	.	8.90472	14.36491	10.73078	302
chr12	115970326	115970484	Oligo_pvalue_1e-2_peak_195705	40	.	2.77679	4.08874	1.48257	43
chr12	116007599	116008150	Oligo_pvalue_1e-2_peak_195714	104	.	6.30915	10.46811	7.18976	89
chr12	116036369	116037280	Oligo_pvalue_1e-2_peak_195719	82	.	5.67445	8.21174	5.14360	567
chr12	116190615	116191166	Oligo_pvalue_1e-2_peak_195741	40	.	2.77679	4.08874	1.48257	500
chr12	116355166	116355262	Oligo_pvalue_1e-2_peak_195765	40	.	2.77679	4.08874	1.48257	47
chr12	116453497	116453664	Oligo_pvalue_1e-2_peak_195792	94	.	5.55357	9.45616	6.26974	108
chr12	116465376	116465511	Oligo_pvalue_1e-2_peak_195796	40	.	2.77679	4.08874	1.48257	75
chr12	116477069	116477167	Oligo_pvalue_1e-2_peak_195799	40	.	2.77679	4.08874	1.48257	48
chr12	116505337	116506126	Oligo_pvalue_1e-2_peak_195813	62	.	4.33539	6.20685	3.34103	385
chr12	116510684	116511065	Oligo_pvalue_1e-2_peak_195814	40	.	2.77679	4.08874	1.48257	55
chr12	116533474	116533591	Oligo_pvalue_1e-2_peak_195820	40	.	2.77679	4.08874	1.48257	57
chr12	116540638	116540725	Oligo_pvalue_1e-2_peak_195822	40	.	2.77679	4.08874	1.48257	42
chr12	116541169	116541302	Oligo_pvalue_1e-2_peak_195823	57	.	3.70238	5.78738	2.96356	63
chr12	116558103	116558368	Oligo_pvalue_1e-2_peak_195828	37	.	3.14936	3.74753	1.30228	30
chr12	116561490	116561672	Oligo_pvalue_1e-2_peak_195829	137	.	8.56231	13.71613	10.13966	54
chr12	116568440	116568648	Oligo_pvalue_1e-2_peak_195832	38	.	2.73998	3.87719	1.40611	70
chr12	116578881	116579229	Oligo_pvalue_1e-2_peak_195840	52	.	3.60523	5.26053	2.51350	282
chr12	116639936	116640544	Oligo_pvalue_1e-2_peak_195858	40	.	2.77679	4.08874	1.48257	564
chr12	116673721	116674250	Oligo_pvalue_1e-2_peak_195873	40	.	2.77679	4.08874	1.48257	328
chr12	116685141	116685457	Oligo_pvalue_1e-2_peak_195877	40	.	2.77679	4.08874	1.48257	250
chr12	116714318	116715894	Oligo_pvalue_1e-2_peak_195883a	50	.	4.09812	5.01948	2.30440	218
chr12	116714318	116715894	Oligo_pvalue_1e-2_peak_195883b	216	.	11.70892	21.67688	17.32221	1201
chr12	116714318	116715894	Oligo_pvalue_1e-2_peak_195883c	83	.	5.85446	8.33761	5.25859	1383
chr12	116971152	116971966	Oligo_pvalue_1e-2_peak_195928	72	.	4.56663	7.22716	4.25790	59
chr12	116986069	116986158	Oligo_pvalue_1e-2_peak_195934	40	.	2.77679	4.08874	1.48257	43
chr12	117037454	117037769	Oligo_pvalue_1e-2_peak_195943	40	.	2.77679	4.08874	1.48257	52
chr12	117044071	117044191	Oligo_pvalue_1e-2_peak_195946	40	.	2.77679	4.08874	1.48257	59
chr12	117096306	117096834	Oligo_pvalue_1e-2_peak_195957	40	.	2.77679	4.08874	1.48257	72
chr12	117127792	117127915	Oligo_pvalue_1e-2_peak_195967	40	.	2.77679	4.08874	1.48257	60
chr12	117140945	117141385	Oligo_pvalue_1e-2_peak_195973	66	.	4.44800	6.65517	3.74369	371
chr12	117146448	117147206	Oligo_pvalue_1e-2_peak_195974a	54	.	4.30354	5.42925	2.66492	47
chr12	117146448	117147206	Oligo_pvalue_1e-2_peak_195974b	122	.	7.93136	12.29140	8.84714	412
chr12	117155424	117155920	Oligo_pvalue_1e-2_peak_195976	52	.	3.60523	5.26053	2.51350	441
chr12	117156904	117157024	Oligo_pvalue_1e-2_peak_195978	37	.	2.72183	3.78300	1.32790	59
chr12	117175633	117176284	Oligo_pvalue_1e-2_peak_195981	265	.	13.69945	26.56336	21.64264	259
chr12	117243561	117243665	Oligo_pvalue_1e-2_peak_195992	40	.	2.77679	4.08874	1.48257	51
chr12	117256854	117257551	Oligo_pvalue_1e-2_peak_195994a	122	.	7.88983	12.20500	8.76802	409
chr12	117256854	117257551	Oligo_pvalue_1e-2_peak_195994b	183	.	10.75886	18.34113	14.33246	529
chr12	117299338	117299456	Oligo_pvalue_1e-2_peak_196004	40	.	2.77679	4.08874	1.48257	58
chr12	117320569	117320952	Oligo_pvalue_1e-2_peak_196013	63	.	4.36300	6.31016	3.43332	203
chr12	117348720	117349064	Oligo_pvalue_1e-2_peak_196019	75	.	4.62798	7.58235	4.57172	148
chr12	117440944	117441039	Oligo_pvalue_1e-2_peak_196062	40	.	2.77679	4.08874	1.48257	46
chr12	117468246	117468603	Oligo_pvalue_1e-2_peak_196071	40	.	2.77679	4.08874	1.48257	298
chr12	117471010	117471153	Oligo_pvalue_1e-2_peak_196073	40	.	2.77679	4.08874	1.48257	70
chr12	117483944	117484320	Oligo_pvalue_1e-2_peak_196076	40	.	2.77679	4.08874	1.48257	64
chr12	117485178	117485491	Oligo_pvalue_1e-2_peak_196077	40	.	2.77679	4.08874	1.48257	64
chr12	117626815	117626993	Oligo_pvalue_1e-2_peak_196115	77	.	5.62993	7.79885	4.77020	53
chr12	117628264	117628827	Oligo_pvalue_1e-2_peak_196116	171	.	10.00876	17.13086	13.23940	113
chr12	117649500	117650433	Oligo_pvalue_1e-2_peak_196121	40	.	2.77679	4.08874	1.48257	533
chr12	117798274	117798585	Oligo_pvalue_1e-2_peak_196146	40	.	2.77679	4.08874	1.48257	254
chr12	117847556	117847750	Oligo_pvalue_1e-2_peak_196156	40	.	2.77679	4.08874	1.48257	58
chr12	117875608	117876258	Oligo_pvalue_1e-2_peak_196164a	122	.	7.93136	12.29140	8.84714	56
chr12	117875608	117876258	Oligo_pvalue_1e-2_peak_196164b	94	.	6.48929	9.42233	6.24217	339
chr12	117914725	117914854	Oligo_pvalue_1e-2_peak_196172	40	.	2.77679	4.08874	1.48257	63
chr12	118406878	118407004	Oligo_pvalue_1e-2_peak_196262	40	.	2.77679	4.08874	1.48257	62
chr12	118442185	118442267	Oligo_pvalue_1e-2_peak_196264	40	.	2.77679	4.08874	1.48257	40
chr12	118454381	118454806	Oligo_pvalue_1e-2_peak_196267	145	.	8.61623	14.56568	10.91291	63
chr12	118472446	118472910	Oligo_pvalue_1e-2_peak_196272	40	.	2.77679	4.08874	1.48257	53
chr12	118490171	118490991	Oligo_pvalue_1e-2_peak_196278	48	.	3.51278	4.85998	2.16196	153
chr12	118498429	118499440	Oligo_pvalue_1e-2_peak_196279	59	.	4.54133	5.93590	3.09733	575
chr12	118541331	118541826	Oligo_pvalue_1e-2_peak_196290	71	.	5.01211	7.16245	4.19991	429
chr12	118558600	118559239	Oligo_pvalue_1e-2_peak_196294	97	.	6.14736	9.76055	6.54737	270
chr12	118573784	118574056	Oligo_pvalue_1e-2_peak_196302	205	.	11.31693	20.56065	16.32718	83
chr12	118576824	118577297	Oligo_pvalue_1e-2_peak_196303a	41	.	3.58938	4.14312	1.53011	293
chr12	118576824	118577297	Oligo_pvalue_1e-2_peak_196303b	85	.	5.98229	8.55312	5.45273	406
chr12	118598014	118599011	Oligo_pvalue_1e-2_peak_196314	51	.	3.98248	5.13441	2.40633	544
chr12	118620011	118620407	Oligo_pvalue_1e-2_peak_196321	115	.	7.02556	11.52241	8.14839	317
chr12	118627542	118628068	Oligo_pvalue_1e-2_peak_196323	78	.	5.67859	7.87088	4.83411	215
chr12	118628351	118628505	Oligo_pvalue_1e-2_peak_196324	53	.	4.28113	5.38413	2.62479	49
chr12	118658835	118658922	Oligo_pvalue_1e-2_peak_196333	40	.	2.77679	4.08874	1.48257	42
chr12	118701106	118701185	Oligo_pvalue_1e-2_peak_196350	40	.	2.77679	4.08874	1.48257	38
chr12	118705016	118705124	Oligo_pvalue_1e-2_peak_196351	40	.	2.77679	4.08874	1.48257	53
chr12	118737425	118738340	Oligo_pvalue_1e-2_peak_196360	50	.	3.55840	5.04815	2.32833	355
chr12	118794784	118794880	Oligo_pvalue_1e-2_peak_196383	41	.	3.30115	4.15062	1.53491	51
chr12	118795254	118795530	Oligo_pvalue_1e-2_peak_196384	41	.	3.30115	4.15062	1.53491	35
chr12	118810520	118811073	Oligo_pvalue_1e-2_peak_196388a	42	.	3.59159	4.21970	1.59667	48
chr12	118810520	118811073	Oligo_pvalue_1e-2_peak_196388b	191	.	10.18537	19.10632	15.02267	328
chr12	118810520	118811073	Oligo_pvalue_1e-2_peak_196388c	81	.	5.60196	8.16067	5.09903	495
chr12	118814048	118814465	Oligo_pvalue_1e-2_peak_196389	51	.	4.10467	5.15172	2.41887	69
chr12	118997200	118997341	Oligo_pvalue_1e-2_peak_196415	40	.	2.77679	4.08874	1.48257	69
chr12	119090020	119090105	Oligo_pvalue_1e-2_peak_196427	40	.	2.77679	4.08874	1.48257	41
chr12	119151571	119152168	Oligo_pvalue_1e-2_peak_196439	40	.	2.77679	4.08874	1.48257	542
chr12	119159929	119160003	Oligo_pvalue_1e-2_peak_196443	40	.	2.77679	4.08874	1.48257	36
chr12	119177857	119178237	Oligo_pvalue_1e-2_peak_196448	63	.	4.72404	6.36848	3.48727	289
chr12	119178659	119179306	Oligo_pvalue_1e-2_peak_196449	51	.	3.98248	5.13441	2.40633	608
chr12	119212430	119212840	Oligo_pvalue_1e-2_peak_196453	40	.	2.77679	4.08874	1.48257	47
chr12	119264795	119265431	Oligo_pvalue_1e-2_peak_196463	60	.	4.28119	6.01457	3.16815	253
chr12	119278421	119278532	Oligo_pvalue_1e-2_peak_196466	40	.	2.77679	4.08874	1.48257	54
chr12	119280921	119281045	Oligo_pvalue_1e-2_peak_196468	40	.	2.77679	4.08874	1.48257	61
chr12	119289951	119290050	Oligo_pvalue_1e-2_peak_196469	57	.	3.70238	5.78738	2.96356	48
chr12	119294310	119294547	Oligo_pvalue_1e-2_peak_196472	57	.	3.70238	5.78738	2.96356	166
chr12	119404499	119404637	Oligo_pvalue_1e-2_peak_196486	40	.	2.77679	4.08874	1.48257	68
chr12	119446669	119446869	Oligo_pvalue_1e-2_peak_196496	40	.	2.77679	4.08874	1.48257	44
chr12	119552869	119552996	Oligo_pvalue_1e-2_peak_196516	40	.	2.77679	4.08874	1.48257	62
chr12	119583904	119584024	Oligo_pvalue_1e-2_peak_196525	40	.	2.77679	4.08874	1.48257	59
chr12	119670131	119670250	Oligo_pvalue_1e-2_peak_196544	57	.	3.70238	5.78738	2.96356	49
chr12	119679819	119680222	Oligo_pvalue_1e-2_peak_196546	40	.	2.77679	4.08874	1.48257	133
chr12	119724848	119724981	Oligo_pvalue_1e-2_peak_196552	40	.	2.77679	4.08874	1.48257	65
chr12	119746204	119747165	Oligo_pvalue_1e-2_peak_196556	40	.	2.77679	4.08874	1.48257	381
chr12	119765910	119766589	Oligo_pvalue_1e-2_peak_196560	40	.	2.77679	4.08874	1.48257	57
chr12	119851087	119851343	Oligo_pvalue_1e-2_peak_196574	40	.	2.77679	4.08874	1.48257	69
chr12	120039863	120039963	Oligo_pvalue_1e-2_peak_196600	40	.	2.77679	4.08874	1.48257	49
chr12	120069522	120069625	Oligo_pvalue_1e-2_peak_196605	40	.	2.77679	4.08874	1.48257	50
chr12	120073467	120073541	Oligo_pvalue_1e-2_peak_196607	40	.	2.77679	4.08874	1.48257	36
chr12	120096127	120096212	Oligo_pvalue_1e-2_peak_196613	40	.	2.77679	4.08874	1.48257	41
chr12	120105257	120105850	Oligo_pvalue_1e-2_peak_196615	213	.	12.06701	21.32296	17.00853	376
chr12	120142008	120142199	Oligo_pvalue_1e-2_peak_196628	57	.	3.70238	5.78738	2.96356	108
chr12	120180253	120181320	Oligo_pvalue_1e-2_peak_196637	67	.	4.47708	6.78418	3.85994	456
chr12	120241322	120241650	Oligo_pvalue_1e-2_peak_196652	40	.	2.77679	4.08874	1.48257	42
chr12	120241995	120242470	Oligo_pvalue_1e-2_peak_196653	75	.	4.62798	7.58235	4.57172	408
chr12	120278124	120278851	Oligo_pvalue_1e-2_peak_196662	40	.	2.77679	4.08874	1.48257	145
chr12	120280315	120280453	Oligo_pvalue_1e-2_peak_196663	40	.	2.77679	4.08874	1.48257	54
chr12	120314788	120315348	Oligo_pvalue_1e-2_peak_196671	62	.	4.33539	6.20685	3.34103	457
chr12	120414986	120415360	Oligo_pvalue_1e-2_peak_196685	40	.	2.77679	4.08874	1.48257	329
chr12	120426696	120427210	Oligo_pvalue_1e-2_peak_196689	56	.	4.15144	5.60057	2.81659	480
chr12	120427541	120427799	Oligo_pvalue_1e-2_peak_196690	70	.	4.98173	7.07040	4.11652	186
chr12	120501112	120501234	Oligo_pvalue_1e-2_peak_196698	57	.	3.70238	5.78738	2.96356	60
chr12	120524661	120525220	Oligo_pvalue_1e-2_peak_196707a	132	.	8.38750	13.24269	9.71016	223
chr12	120524661	120525220	Oligo_pvalue_1e-2_peak_196707b	117	.	7.68854	11.79645	8.39755	316
chr12	120524661	120525220	Oligo_pvalue_1e-2_peak_196707c	76	.	5.56328	7.64239	4.62695	464
chr12	120532685	120532812	Oligo_pvalue_1e-2_peak_196710	40	.	2.77679	4.08874	1.48257	62
chr12	120538391	120538486	Oligo_pvalue_1e-2_peak_196713	40	.	2.77679	4.08874	1.48257	46
chr12	120554299	120555244	Oligo_pvalue_1e-2_peak_196720	98	.	6.52369	9.85529	6.63459	340
chr12	120605684	120605955	Oligo_pvalue_1e-2_peak_196738	40	.	2.77679	4.08874	1.48257	53
chr12	120632481	120632705	Oligo_pvalue_1e-2_peak_196742	91	.	5.99366	9.19080	6.03117	162
chr12	120638709	120639262	Oligo_pvalue_1e-2_peak_196744a	43	.	3.64352	4.35885	1.72006	55
chr12	120638709	120639262	Oligo_pvalue_1e-2_peak_196744b	187	.	10.93055	18.70458	14.65920	251
chr12	120638709	120639262	Oligo_pvalue_1e-2_peak_196744c	55	.	4.37222	5.57009	2.78926	386
chr12	120638709	120639262	Oligo_pvalue_1e-2_peak_196744d	124	.	8.01574	12.46937	9.00798	478
chr12	120658513	120658590	Oligo_pvalue_1e-2_peak_196749	37	.	2.72183	3.78300	1.32790	37
chr12	120658877	120659597	Oligo_pvalue_1e-2_peak_196750	39	.	2.75837	3.97911	1.48257	627
chr12	120665957	120666609	Oligo_pvalue_1e-2_peak_196753	67	.	4.47708	6.78418	3.85994	385
chr12	120672534	120673099	Oligo_pvalue_1e-2_peak_196755	51	.	3.58166	5.15094	2.41837	425
chr12	120673796	120674077	Oligo_pvalue_1e-2_peak_196757	53	.	3.62911	5.37785	2.61944	222
chr12	120682917	120683300	Oligo_pvalue_1e-2_peak_196761	39	.	2.75837	3.97911	1.48257	38
chr12	120686150	120686533	Oligo_pvalue_1e-2_peak_196763	39	.	2.75837	3.97911	1.48257	277
chr12	120694851	120695315	Oligo_pvalue_1e-2_peak_196766	61	.	4.30812	6.10846	3.25302	392
chr12	120703174	120704082	Oligo_pvalue_1e-2_peak_196767	205	.	11.74260	20.58279	16.34714	545
chr12	120729124	120730156	Oligo_pvalue_1e-2_peak_196770a	152	.	8.91017	15.23344	11.51809	638
chr12	120729124	120730156	Oligo_pvalue_1e-2_peak_196770b	151	.	8.87410	15.17295	11.46430	971
chr12	120730885	120731154	Oligo_pvalue_1e-2_peak_196771	67	.	4.99168	6.73000	3.81329	211
chr12	120739717	120740327	Oligo_pvalue_1e-2_peak_196772a	98	.	6.52369	9.85529	6.63459	370
chr12	120739717	120740327	Oligo_pvalue_1e-2_peak_196772b	98	.	6.52369	9.85529	6.63459	490
chr12	120755017	120755683	Oligo_pvalue_1e-2_peak_196777a	104	.	6.96594	10.48530	7.20524	388
chr12	120755017	120755683	Oligo_pvalue_1e-2_peak_196777b	168	.	10.06192	16.86198	12.99557	507
chr12	120763253	120763546	Oligo_pvalue_1e-2_peak_196778	57	.	3.70238	5.78738	2.96356	243
chr12	120780285	120780413	Oligo_pvalue_1e-2_peak_196780	40	.	2.77679	4.08874	1.48257	63
chr12	120794515	120794689	Oligo_pvalue_1e-2_peak_196782	40	.	2.77679	4.08874	1.48257	117
chr12	120799289	120800125	Oligo_pvalue_1e-2_peak_196784	72	.	4.56663	7.22716	4.25790	495
chr12	120807014	120807117	Oligo_pvalue_1e-2_peak_196788	40	.	2.77679	4.08874	1.48257	50
chr12	120875579	120876083	Oligo_pvalue_1e-2_peak_196809	86	.	5.81202	8.60663	5.50091	313
chr12	120877645	120877718	Oligo_pvalue_1e-2_peak_196810	41	.	3.30115	4.15062	1.53491	38
chr12	120884027	120884950	Oligo_pvalue_1e-2_peak_196812	104	.	6.30915	10.46811	7.18976	224
chr12	120907086	120908142	Oligo_pvalue_1e-2_peak_196822a	54	.	4.30354	5.42925	2.66492	46
chr12	120907086	120908142	Oligo_pvalue_1e-2_peak_196822b	79	.	5.70817	7.93068	4.88878	456
chr12	120907086	120908142	Oligo_pvalue_1e-2_peak_196822c	120	.	7.80806	12.03706	8.61542	643
chr12	120914183	120914415	Oligo_pvalue_1e-2_peak_196823	79	.	5.23560	7.92549	4.88464	80
chr12	120917753	120918289	Oligo_pvalue_1e-2_peak_196825	51	.	3.58166	5.15094	2.41837	182
chr12	120933431	120934045	Oligo_pvalue_1e-2_peak_196831	213	.	11.97047	21.37435	17.05205	489
chr12	120951782	120952308	Oligo_pvalue_1e-2_peak_196836	129	.	8.16942	12.99889	9.48824	230
chr12	120953302	120953696	Oligo_pvalue_1e-2_peak_196837a	66	.	5.02734	6.65855	3.74579	65
chr12	120953302	120953696	Oligo_pvalue_1e-2_peak_196837b	78	.	5.65575	7.84397	4.81035	275
chr12	120966389	120967264	Oligo_pvalue_1e-2_peak_196838a	63	.	4.69704	6.30170	3.42749	409
chr12	120966389	120967264	Oligo_pvalue_1e-2_peak_196838b	103	.	6.88811	10.30028	7.03767	606
chr12	120971797	120972648	Oligo_pvalue_1e-2_peak_196839	95	.	6.40923	9.54279	6.34884	437
chr12	121019007	121019451	Oligo_pvalue_1e-2_peak_196852	87	.	6.08874	8.75215	5.63345	297
chr12	121079152	121079436	Oligo_pvalue_1e-2_peak_196864	40	.	2.77679	4.08874	1.48257	223
chr12	121084697	121085112	Oligo_pvalue_1e-2_peak_196865	72	.	4.56663	7.22716	4.25790	321
chr12	121086829	121087659	Oligo_pvalue_1e-2_peak_196866	38	.	2.73998	3.87719	1.40611	386
chr12	121124102	121124998	Oligo_pvalue_1e-2_peak_196872a	106	.	6.96581	10.66197	7.36823	182
chr12	121124102	121124998	Oligo_pvalue_1e-2_peak_196872b	106	.	6.96581	10.66197	7.36823	314
chr12	121124102	121124998	Oligo_pvalue_1e-2_peak_196872c	39	.	3.48290	3.97081	1.48257	542
chr12	121124102	121124998	Oligo_pvalue_1e-2_peak_196872d	82	.	5.80484	8.25471	5.18288	642
chr12	121124102	121124998	Oligo_pvalue_1e-2_peak_196872e	158	.	9.28775	15.87234	12.09839	751
chr12	121147706	121148593	Oligo_pvalue_1e-2_peak_196877	133	.	8.25287	13.38607	9.84036	572
chr12	121163229	121163801	Oligo_pvalue_1e-2_peak_196878	110	.	6.89299	11.02150	7.69335	340
chr12	121199116	121199456	Oligo_pvalue_1e-2_peak_196889	56	.	3.67782	5.64059	2.84977	287
chr12	121208323	121209116	Oligo_pvalue_1e-2_peak_196896	51	.	3.58166	5.15094	2.41837	185
chr12	121213471	121214061	Oligo_pvalue_1e-2_peak_196899	40	.	2.77679	4.08874	1.48257	441
chr12	121236776	121236883	Oligo_pvalue_1e-2_peak_196911	40	.	2.77679	4.08874	1.48257	52
chr12	121245644	121245730	Oligo_pvalue_1e-2_peak_196919	40	.	2.77679	4.08874	1.48257	42
chr12	121256015	121256577	Oligo_pvalue_1e-2_peak_196922	106	.	7.10824	10.69650	7.39797	458
chr12	121268704	121268787	Oligo_pvalue_1e-2_peak_196927	47	.	3.82673	4.75687	2.07394	38
chr12	121282826	121283263	Oligo_pvalue_1e-2_peak_196931	44	.	3.68270	4.44048	1.79338	54
chr12	121294983	121295075	Oligo_pvalue_1e-2_peak_196935	57	.	3.70238	5.78738	2.96356	44
chr12	121295465	121295593	Oligo_pvalue_1e-2_peak_196936	40	.	2.77679	4.08874	1.48257	63
chr12	121341902	121342355	Oligo_pvalue_1e-2_peak_196946	144	.	8.86453	14.49678	10.85077	314
chr12	121384944	121385055	Oligo_pvalue_1e-2_peak_196951	40	.	2.77679	4.08874	1.48257	54
chr12	121447514	121447795	Oligo_pvalue_1e-2_peak_196964	57	.	3.70238	5.78738	2.96356	236
chr12	121454085	121454520	Oligo_pvalue_1e-2_peak_196965	94	.	6.06954	9.46183	6.27384	50
chr12	121497926	121498358	Oligo_pvalue_1e-2_peak_196972	40	.	2.77679	4.08874	1.48257	63
chr12	121533841	121534073	Oligo_pvalue_1e-2_peak_196979	40	.	2.77679	4.08874	1.48257	170
chr12	121548278	121548360	Oligo_pvalue_1e-2_peak_196983	40	.	2.77679	4.08874	1.48257	40
chr12	121566813	121567175	Oligo_pvalue_1e-2_peak_196989	126	.	7.58265	12.65762	9.18032	133
chr12	121570356	121571186	Oligo_pvalue_1e-2_peak_196990a	124	.	7.47235	12.47785	9.01602	240
chr12	121570356	121571186	Oligo_pvalue_1e-2_peak_196990b	113	.	6.99965	11.34431	7.98742	416
chr12	121611365	121611786	Oligo_pvalue_1e-2_peak_197006	40	.	2.77679	4.08874	1.48257	231
chr12	121630102	121630281	Oligo_pvalue_1e-2_peak_197017	57	.	3.70238	5.78738	2.96356	64
chr12	121647653	121648326	Oligo_pvalue_1e-2_peak_197022a	167	.	10.04160	16.76003	12.90267	244
chr12	121647653	121648326	Oligo_pvalue_1e-2_peak_197022b	107	.	7.17257	10.75800	7.45424	364
chr12	121668166	121668415	Oligo_pvalue_1e-2_peak_197027	40	.	2.77679	4.08874	1.48257	192
chr12	121676331	121677011	Oligo_pvalue_1e-2_peak_197031	40	.	2.77679	4.08874	1.48257	643
chr12	121716605	121716738	Oligo_pvalue_1e-2_peak_197045	39	.	2.75837	3.97911	1.48257	65
chr12	121717129	121717731	Oligo_pvalue_1e-2_peak_197046	72	.	4.56663	7.22716	4.25790	303
chr12	121734529	121734881	Oligo_pvalue_1e-2_peak_197053	183	.	10.77503	18.39616	14.38213	119
chr12	121764992	121765709	Oligo_pvalue_1e-2_peak_197060	114	.	7.33915	11.45596	8.08694	338
chr12	121772756	121772845	Oligo_pvalue_1e-2_peak_197062	57	.	3.70238	5.78738	2.96356	45
chr12	121782829	121783679	Oligo_pvalue_1e-2_peak_197066a	98	.	6.70092	9.87487	6.65092	136
chr12	121782829	121783679	Oligo_pvalue_1e-2_peak_197066b	159	.	9.67910	15.97206	12.18916	379
chr12	121789972	121790637	Oligo_pvalue_1e-2_peak_197067a	73	.	5.39884	7.32807	4.35010	79
chr12	121789972	121790637	Oligo_pvalue_1e-2_peak_197067b	201	.	11.47253	20.13981	15.95002	309
chr12	121837446	121838057	Oligo_pvalue_1e-2_peak_197074a	63	.	4.86787	6.37804	3.49576	128
chr12	121837446	121838057	Oligo_pvalue_1e-2_peak_197074b	160	.	9.68657	16.03960	12.25060	331
chr12	121837446	121838057	Oligo_pvalue_1e-2_peak_197074c	130	.	8.30277	13.07480	9.55839	549
chr12	121860968	121861617	Oligo_pvalue_1e-2_peak_197083	73	.	4.59728	7.39833	4.41194	311
chr12	121867705	121868012	Oligo_pvalue_1e-2_peak_197086	40	.	2.77679	4.08874	1.48257	235
chr12	121876541	121877093	Oligo_pvalue_1e-2_peak_197089	71	.	5.24031	7.14717	4.18724	361
chr12	121881026	121881346	Oligo_pvalue_1e-2_peak_197090	122	.	7.93136	12.29140	8.84714	196
chr12	121904705	121905879	Oligo_pvalue_1e-2_peak_197099a	231	.	12.29436	23.14969	18.63666	580
chr12	121904705	121905879	Oligo_pvalue_1e-2_peak_197099b	133	.	8.19624	13.32567	9.78735	735
chr12	121934063	121934148	Oligo_pvalue_1e-2_peak_197105	39	.	2.75837	3.97911	1.48257	41
chr12	121937861	121938190	Oligo_pvalue_1e-2_peak_197106	72	.	4.56663	7.22716	4.25790	40
chr12	121938517	121938631	Oligo_pvalue_1e-2_peak_197107	38	.	2.73998	3.87719	1.40611	56
chr12	121945036	121945463	Oligo_pvalue_1e-2_peak_197111	40	.	2.77679	4.08874	1.48257	354
chr12	121962368	121963041	Oligo_pvalue_1e-2_peak_197119	154	.	9.39408	15.47418	11.73897	241
chr12	121974699	121975240	Oligo_pvalue_1e-2_peak_197122	40	.	2.77679	4.08874	1.48257	453
chr12	121990676	121990874	Oligo_pvalue_1e-2_peak_197126	40	.	2.77679	4.08874	1.48257	148
chr12	122018164	122019437	Oligo_pvalue_1e-2_peak_197131	81	.	5.82963	8.18180	5.11769	66
chr12	122028090	122028392	Oligo_pvalue_1e-2_peak_197136	75	.	4.62798	7.58235	4.57172	212
chr12	122064167	122064862	Oligo_pvalue_1e-2_peak_197147a	78	.	5.68182	7.88969	4.85172	188
chr12	122064167	122064862	Oligo_pvalue_1e-2_peak_197147b	117	.	7.57576	11.71712	8.32434	303
chr12	122064167	122064862	Oligo_pvalue_1e-2_peak_197147c	55	.	4.41919	5.55854	2.77924	534
chr12	122117720	122118065	Oligo_pvalue_1e-2_peak_197159	57	.	4.20239	5.75623	2.95407	286
chr12	122124834	122125380	Oligo_pvalue_1e-2_peak_197161	59	.	4.25459	5.92478	3.08752	274
chr12	122150423	122150792	Oligo_pvalue_1e-2_peak_197164	110	.	6.89299	11.02150	7.69335	247
chr12	122191808	122192235	Oligo_pvalue_1e-2_peak_197170	145	.	8.61623	14.56568	10.91291	268
chr12	122211215	122211397	Oligo_pvalue_1e-2_peak_197175	75	.	4.62798	7.58235	4.57172	125
chr12	122214095	122214314	Oligo_pvalue_1e-2_peak_197177	37	.	2.72183	3.78300	1.32790	169
chr12	122218898	122219214	Oligo_pvalue_1e-2_peak_197179	40	.	2.77679	4.08874	1.48257	63
chr12	122232169	122232318	Oligo_pvalue_1e-2_peak_197180	64	.	4.89271	6.42638	3.53869	109
chr12	122235067	122235350	Oligo_pvalue_1e-2_peak_197181	51	.	4.07415	5.10425	2.37946	197
chr12	122238930	122239052	Oligo_pvalue_1e-2_peak_197183	48	.	3.78199	4.83738	2.14511	69
chr12	122240862	122242369	Oligo_pvalue_1e-2_peak_197184	61	.	4.49156	6.15527	3.29574	50
chr12	122250017	122250584	Oligo_pvalue_1e-2_peak_197185	59	.	4.25459	5.92478	3.08752	500
chr12	122277329	122277928	Oligo_pvalue_1e-2_peak_197194	76	.	5.16974	7.68256	4.66362	266
chr12	122326433	122327071	Oligo_pvalue_1e-2_peak_197198a	111	.	7.21038	11.10345	7.76771	205
chr12	122326433	122327071	Oligo_pvalue_1e-2_peak_197198b	80	.	5.60808	8.03297	4.98189	379
chr12	122355861	122356592	Oligo_pvalue_1e-2_peak_197199	104	.	6.30915	10.46811	7.18976	562
chr12	122439624	122439884	Oligo_pvalue_1e-2_peak_197210	94	.	6.06954	9.46183	6.27384	54
chr12	122445998	122446118	Oligo_pvalue_1e-2_peak_197211	40	.	2.77679	4.08874	1.48257	59
chr12	122459679	122460049	Oligo_pvalue_1e-2_peak_197213	84	.	6.01443	8.49085	5.39839	138
chr12	122460447	122460671	Oligo_pvalue_1e-2_peak_197214	48	.	4.00962	4.86629	2.16753	44
chr12	122489162	122489240	Oligo_pvalue_1e-2_peak_197229	37	.	2.72183	3.78300	1.32790	38
chr12	122492287	122492540	Oligo_pvalue_1e-2_peak_197232	52	.	3.60523	5.26053	2.51350	208
chr12	122502075	122502292	Oligo_pvalue_1e-2_peak_197235	78	.	5.20246	7.80107	4.77041	77
chr12	122510455	122510564	Oligo_pvalue_1e-2_peak_197238	40	.	2.77679	4.08874	1.48257	53
chr12	122516144	122516982	Oligo_pvalue_1e-2_peak_197239a	111	.	7.35098	11.14430	7.80488	248
chr12	122516144	122516982	Oligo_pvalue_1e-2_peak_197239b	84	.	6.01443	8.49085	5.39839	489
chr12	122524812	122525094	Oligo_pvalue_1e-2_peak_197241	38	.	2.73998	3.87719	1.40611	231
chr12	122526598	122527284	Oligo_pvalue_1e-2_peak_197242	39	.	2.75837	3.97911	1.48257	43
chr12	122582579	122583390	Oligo_pvalue_1e-2_peak_197247	85	.	5.98892	8.52626	5.42820	563
chr12	122591720	122591805	Oligo_pvalue_1e-2_peak_197250	39	.	2.75837	3.97911	1.48257	41
chr12	122601301	122602075	Oligo_pvalue_1e-2_peak_197252a	76	.	5.56328	7.64239	4.62695	46
chr12	122601301	122602075	Oligo_pvalue_1e-2_peak_197252b	103	.	6.95410	10.31766	7.05371	263
chr12	122601301	122602075	Oligo_pvalue_1e-2_peak_197252c	131	.	8.34492	13.15802	9.63256	644
chr12	122608539	122608628	Oligo_pvalue_1e-2_peak_197256	40	.	2.77679	4.08874	1.48257	43
chr12	122615563	122616132	Oligo_pvalue_1e-2_peak_197260	57	.	3.70238	5.78738	2.96356	238
chr12	122710391	122711040	Oligo_pvalue_1e-2_peak_197287a	111	.	7.27405	11.18776	7.84407	233
chr12	122710391	122711040	Oligo_pvalue_1e-2_peak_197287b	180	.	10.30490	18.00118	14.02485	340
chr12	122710391	122711040	Oligo_pvalue_1e-2_peak_197287c	194	.	10.91108	19.44459	15.32695	489
chr12	122750856	122751246	Oligo_pvalue_1e-2_peak_197302	75	.	5.13743	7.56943	4.56670	192
chr12	122765060	122765158	Oligo_pvalue_1e-2_peak_197305	40	.	2.77679	4.08874	1.48257	48
chr12	122820513	122820873	Oligo_pvalue_1e-2_peak_197317	57	.	3.70238	5.78738	2.96356	69
chr12	122840804	122840940	Oligo_pvalue_1e-2_peak_197322	40	.	2.77679	4.08874	1.48257	67
chr12	122884586	122884664	Oligo_pvalue_1e-2_peak_197332	40	.	2.77679	4.08874	1.48257	38
chr12	122906766	122907330	Oligo_pvalue_1e-2_peak_197337	105	.	6.76533	10.58580	7.29725	64
chr12	122915877	122915980	Oligo_pvalue_1e-2_peak_197340	40	.	2.77679	4.08874	1.48257	50
chr12	122958510	122958585	Oligo_pvalue_1e-2_peak_197347	40	.	2.77679	4.08874	1.48257	36
chr12	122984891	122985714	Oligo_pvalue_1e-2_peak_197351	99	.	6.56276	9.96641	6.73456	731
chr12	123010746	123012049	Oligo_pvalue_1e-2_peak_197360a	66	.	5.02080	6.68179	3.76742	550
chr12	123010746	123012049	Oligo_pvalue_1e-2_peak_197360b	106	.	7.13521	10.68118	7.38382	802
chr12	123010746	123012049	Oligo_pvalue_1e-2_peak_197360c	106	.	7.13521	10.68118	7.38382	947
chr12	123122179	123122685	Oligo_pvalue_1e-2_peak_197377	75	.	4.62798	7.58235	4.57172	409
chr12	123129015	123129113	Oligo_pvalue_1e-2_peak_197379	40	.	2.77679	4.08874	1.48257	48
chr12	123237105	123237490	Oligo_pvalue_1e-2_peak_197390	78	.	5.20246	7.80107	4.77041	324
chr12	123258429	123258846	Oligo_pvalue_1e-2_peak_197393	40	.	2.77679	4.08874	1.48257	71
chr12	123278188	123278566	Oligo_pvalue_1e-2_peak_197394	40	.	2.77679	4.08874	1.48257	61
chr12	123310436	123311098	Oligo_pvalue_1e-2_peak_197405	56	.	3.67782	5.64059	2.84977	409
chr12	123319122	123320598	Oligo_pvalue_1e-2_peak_197410	55	.	4.43965	5.59403	2.81204	959
chr12	123329599	123330148	Oligo_pvalue_1e-2_peak_197413	166	.	8.10164	16.60565	12.76370	364
chr12	123332553	123332663	Oligo_pvalue_1e-2_peak_197414	71	.	4.82083	7.19932	4.23472	40
chr12	123337266	123337824	Oligo_pvalue_1e-2_peak_197415a	59	.	4.58558	5.91635	3.08172	53
chr12	123337266	123337824	Oligo_pvalue_1e-2_peak_197415b	101	.	6.81875	10.18116	6.93039	442
chr12	123344792	123345255	Oligo_pvalue_1e-2_peak_197416	58	.	4.49169	5.82547	2.99834	185
chr12	123350246	123350319	Oligo_pvalue_1e-2_peak_197418	38	.	3.20461	3.88688	1.41352	34
chr12	123359986	123360357	Oligo_pvalue_1e-2_peak_197423	89	.	6.19195	8.99500	5.85453	296
chr12	123365341	123365653	Oligo_pvalue_1e-2_peak_197424	100	.	6.22720	10.09315	6.84986	231
chr12	123380436	123380787	Oligo_pvalue_1e-2_peak_197428	104	.	7.02543	10.45915	7.18305	278
chr12	123381843	123382094	Oligo_pvalue_1e-2_peak_197429	53	.	4.28113	5.38413	2.62479	113
chr12	123383187	123383600	Oligo_pvalue_1e-2_peak_197430	122	.	7.93136	12.29140	8.84714	348
chr12	123394508	123395105	Oligo_pvalue_1e-2_peak_197433	104	.	6.72382	10.45234	7.17753	270
chr12	123428966	123429447	Oligo_pvalue_1e-2_peak_197437	83	.	5.70823	8.30550	5.22976	411
chr12	123436880	123437170	Oligo_pvalue_1e-2_peak_197440	106	.	6.35093	10.67508	7.38048	180
chr12	123450687	123451244	Oligo_pvalue_1e-2_peak_197443	152	.	9.32434	15.20878	11.49736	396
chr12	123454409	123454538	Oligo_pvalue_1e-2_peak_197444	40	.	3.51267	4.01863	1.48257	72
chr12	123458999	123459808	Oligo_pvalue_1e-2_peak_197445a	166	.	9.92720	16.69804	12.84551	263
chr12	123458999	123459808	Oligo_pvalue_1e-2_peak_197445b	125	.	8.01925	12.52908	9.06354	365
chr12	123464724	123465562	Oligo_pvalue_1e-2_peak_197446	51	.	3.58166	5.15094	2.41837	540
chr12	123554019	123554096	Oligo_pvalue_1e-2_peak_197467	40	.	2.77679	4.08874	1.48257	37
chr12	123635361	123636540	Oligo_pvalue_1e-2_peak_197488	70	.	4.53638	7.06887	4.11652	268
chr12	123717185	123717907	Oligo_pvalue_1e-2_peak_197499a	58	.	4.58836	5.85683	3.02601	63
chr12	123717185	123717907	Oligo_pvalue_1e-2_peak_197499b	224	.	12.39481	22.49855	18.05572	293
chr12	123717185	123717907	Oligo_pvalue_1e-2_peak_197499c	107	.	7.14193	10.75773	7.45424	638
chr12	123738049	123738929	Oligo_pvalue_1e-2_peak_197502	40	.	2.77679	4.08874	1.48257	300
chr12	123753698	123754426	Oligo_pvalue_1e-2_peak_197505a	71	.	5.22436	7.11066	4.15337	62
chr12	123753698	123754426	Oligo_pvalue_1e-2_peak_197505b	71	.	5.24659	7.14751	4.18724	392
chr12	123755763	123755945	Oligo_pvalue_1e-2_peak_197506	109	.	7.11659	10.91748	7.59832	56
chr12	123849055	123850483	Oligo_pvalue_1e-2_peak_197526	63	.	4.86787	6.37804	3.49576	405
chr12	123867961	123868742	Oligo_pvalue_1e-2_peak_197529a	148	.	8.89574	14.84877	11.16846	442
chr12	123867961	123868742	Oligo_pvalue_1e-2_peak_197529b	81	.	5.73197	8.13365	5.07277	711
chr12	123873123	123873553	Oligo_pvalue_1e-2_peak_197530a	57	.	4.51009	5.79388	2.96969	73
chr12	123873123	123873553	Oligo_pvalue_1e-2_peak_197530b	103	.	6.91259	10.34621	7.07947	296
chr12	123876359	123876493	Oligo_pvalue_1e-2_peak_197532	41	.	3.54912	4.16884	1.55120	46
chr12	123883060	123883672	Oligo_pvalue_1e-2_peak_197534	57	.	3.70238	5.78738	2.96356	188
chr12	123920727	123921405	Oligo_pvalue_1e-2_peak_197543	75	.	4.62798	7.58235	4.57172	429
chr12	123932381	123932739	Oligo_pvalue_1e-2_peak_197546	40	.	2.77679	4.08874	1.48257	215
chr12	123942353	123943663	Oligo_pvalue_1e-2_peak_197550	65	.	4.41930	6.53368	3.63457	576
chr12	123963393	123964391	Oligo_pvalue_1e-2_peak_197554a	51	.	4.15135	5.10675	2.38154	67
chr12	123963393	123964391	Oligo_pvalue_1e-2_peak_197554b	51	.	4.15135	5.10675	2.38154	234
chr12	123963393	123964391	Oligo_pvalue_1e-2_peak_197554c	148	.	8.89574	14.84877	11.16846	776
chr12	123970169	123970295	Oligo_pvalue_1e-2_peak_197557	40	.	2.77679	4.08874	1.48257	62
chr12	123986861	123987070	Oligo_pvalue_1e-2_peak_197564	94	.	6.06954	9.46183	6.27384	49
chr12	124018264	124019057	Oligo_pvalue_1e-2_peak_197579a	54	.	4.30354	5.42925	2.66492	62
chr12	124018264	124019057	Oligo_pvalue_1e-2_peak_197579b	66	.	5.02080	6.68179	3.76742	342
chr12	124055978	124056132	Oligo_pvalue_1e-2_peak_197585	57	.	3.70238	5.78738	2.96356	95
chr12	124068558	124069285	Oligo_pvalue_1e-2_peak_197588	78	.	5.54324	7.86473	4.82952	560
chr12	124086343	124086732	Oligo_pvalue_1e-2_peak_197589	107	.	6.80735	10.72482	7.42350	110
chr12	124101659	124101741	Oligo_pvalue_1e-2_peak_197593	40	.	2.77679	4.08874	1.48257	40
chr12	124117961	124118529	Oligo_pvalue_1e-2_peak_197598	68	.	4.89277	6.81329	3.88540	290
chr12	124182203	124182278	Oligo_pvalue_1e-2_peak_197615	40	.	2.77679	4.08874	1.48257	36
chr12	124196493	124197056	Oligo_pvalue_1e-2_peak_197618	127	.	8.01154	12.70964	9.22708	382
chr12	124210790	124211086	Oligo_pvalue_1e-2_peak_197622	40	.	2.77679	4.08874	1.48257	63
chr12	124216321	124216398	Oligo_pvalue_1e-2_peak_197623	40	.	2.77679	4.08874	1.48257	37
chr12	124272585	124272715	Oligo_pvalue_1e-2_peak_197636	40	.	2.77679	4.08874	1.48257	64
chr12	124292020	124293002	Oligo_pvalue_1e-2_peak_197643	83	.	5.33760	8.34085	5.25991	919
chr12	124300111	124300885	Oligo_pvalue_1e-2_peak_197645	52	.	3.60523	5.26053	2.51350	325
chr12	124324505	124324631	Oligo_pvalue_1e-2_peak_197651	40	.	2.77679	4.08874	1.48257	62
chr12	124345967	124346146	Oligo_pvalue_1e-2_peak_197659	40	.	2.77679	4.08874	1.48257	45
chr12	124353483	124353786	Oligo_pvalue_1e-2_peak_197661	57	.	3.70238	5.78738	2.96356	72
chr12	124378434	124378585	Oligo_pvalue_1e-2_peak_197665	40	.	2.77679	4.08874	1.48257	50
chr12	124380261	124380387	Oligo_pvalue_1e-2_peak_197666	40	.	2.77679	4.08874	1.48257	62
chr12	124388081	124388189	Oligo_pvalue_1e-2_peak_197669	40	.	2.77679	4.08874	1.48257	53
chr12	124392487	124392593	Oligo_pvalue_1e-2_peak_197671	56	.	3.67782	5.64059	2.84977	57
chr12	124394075	124394211	Oligo_pvalue_1e-2_peak_197673	40	.	2.77679	4.08874	1.48257	67
chr12	124432298	124433192	Oligo_pvalue_1e-2_peak_197685	45	.	3.74308	4.56981	1.90715	816
chr12	124456914	124458300	Oligo_pvalue_1e-2_peak_197689a	86	.	6.03500	8.64284	5.53561	729
chr12	124456914	124458300	Oligo_pvalue_1e-2_peak_197689b	63	.	4.82800	6.31767	3.44039	909
chr12	124468422	124468880	Oligo_pvalue_1e-2_peak_197691	115	.	7.02556	11.52241	8.14839	212
chr12	124476293	124476366	Oligo_pvalue_1e-2_peak_197695	40	.	3.26184	4.03980	1.48257	61
chr12	124481193	124482242	Oligo_pvalue_1e-2_peak_197696	121	.	7.78392	12.12817	8.69826	187
chr12	124491851	124492098	Oligo_pvalue_1e-2_peak_197699	40	.	2.77679	4.08874	1.48257	43
chr12	124516910	124517057	Oligo_pvalue_1e-2_peak_197711	39	.	2.75837	3.97911	1.48257	98
chr12	124521253	124521413	Oligo_pvalue_1e-2_peak_197714	40	.	2.77679	4.08874	1.48257	47
chr12	124530187	124530967	Oligo_pvalue_1e-2_peak_197716	115	.	7.38310	11.58128	8.20096	344
chr12	124538617	124538754	Oligo_pvalue_1e-2_peak_197718	40	.	2.77679	4.08874	1.48257	56
chr12	124582778	124583421	Oligo_pvalue_1e-2_peak_197724	55	.	3.65330	5.50407	2.73037	576
chr12	124583707	124584015	Oligo_pvalue_1e-2_peak_197725	72	.	4.56663	7.22716	4.25790	49
chr12	124594270	124594529	Oligo_pvalue_1e-2_peak_197726	40	.	2.77679	4.08874	1.48257	203
chr12	124644315	124644478	Oligo_pvalue_1e-2_peak_197739	40	.	2.77679	4.08874	1.48257	50
chr12	124667926	124668264	Oligo_pvalue_1e-2_peak_197745	40	.	2.77679	4.08874	1.48257	300
chr12	124702437	124702702	Oligo_pvalue_1e-2_peak_197750	40	.	2.77679	4.08874	1.48257	65
chr12	124763053	124763532	Oligo_pvalue_1e-2_peak_197762	73	.	5.07400	7.35758	4.37553	354
chr12	124779197	124779970	Oligo_pvalue_1e-2_peak_197768	39	.	2.75837	3.97911	1.48257	517
chr12	124782473	124782610	Oligo_pvalue_1e-2_peak_197770	39	.	2.75837	3.97911	1.48257	67
chr12	124791805	124791890	Oligo_pvalue_1e-2_peak_197771	40	.	2.77679	4.08874	1.48257	41
chr12	124805358	124806027	Oligo_pvalue_1e-2_peak_197775	94	.	5.55357	9.45616	6.26974	371
chr12	124832859	124833003	Oligo_pvalue_1e-2_peak_197793	40	.	2.77679	4.08874	1.48257	71
chr12	124838055	124838194	Oligo_pvalue_1e-2_peak_197797	40	.	2.77679	4.08874	1.48257	68
chr12	124841468	124841607	Oligo_pvalue_1e-2_peak_197799	38	.	2.73998	3.87719	1.40611	68
chr12	124843556	124843635	Oligo_pvalue_1e-2_peak_197802	39	.	2.75837	3.97911	1.48257	38
chr12	124850727	124851009	Oligo_pvalue_1e-2_peak_197804	51	.	4.18760	5.16664	2.43302	55
chr12	124853324	124853397	Oligo_pvalue_1e-2_peak_197805	41	.	3.57377	4.11763	1.50666	35
chr12	124853860	124854752	Oligo_pvalue_1e-2_peak_197806a	74	.	5.40768	7.41733	4.42855	341
chr12	124853860	124854752	Oligo_pvalue_1e-2_peak_197806b	97	.	6.58052	9.76971	6.55533	832
chr12	124866315	124866580	Oligo_pvalue_1e-2_peak_197810	61	.	4.30812	6.10846	3.25302	195
chr12	124873360	124873611	Oligo_pvalue_1e-2_peak_197811	87	.	6.13413	8.71645	5.60055	102
chr12	124880671	124880997	Oligo_pvalue_1e-2_peak_197814	85	.	6.02183	8.59982	5.49663	62
chr12	124891796	124891962	Oligo_pvalue_1e-2_peak_197819	48	.	3.51278	4.85998	2.16196	65
chr12	124897941	124898555	Oligo_pvalue_1e-2_peak_197820	68	.	4.89277	6.81329	3.88540	210
chr12	124905705	124905916	Oligo_pvalue_1e-2_peak_197821	38	.	3.20461	3.88688	1.41352	33
chr12	124907836	124908287	Oligo_pvalue_1e-2_peak_197823	53	.	4.07731	5.38744	2.62624	191
chr12	124913978	124914087	Oligo_pvalue_1e-2_peak_197825	39	.	2.75837	3.97911	1.48257	53
chr12	124918210	124918321	Oligo_pvalue_1e-2_peak_197828	40	.	2.77679	4.08874	1.48257	54
chr12	124927816	124928124	Oligo_pvalue_1e-2_peak_197833	40	.	2.77679	4.08874	1.48257	79
chr12	124942194	124942421	Oligo_pvalue_1e-2_peak_197844	53	.	4.05318	5.32112	2.56998	56
chr12	124948110	124948224	Oligo_pvalue_1e-2_peak_197845	44	.	3.40368	4.46677	1.81557	68
chr12	124959201	124959871	Oligo_pvalue_1e-2_peak_197846a	132	.	8.28342	13.20316	9.67513	228
chr12	124959201	124959871	Oligo_pvalue_1e-2_peak_197846b	130	.	8.20707	13.06609	9.55091	361
chr12	124975145	124975720	Oligo_pvalue_1e-2_peak_197849	104	.	6.96594	10.48530	7.20524	504
chr12	124982320	124982903	Oligo_pvalue_1e-2_peak_197850	76	.	5.59167	7.69798	4.67744	99
chr12	124985939	124986241	Oligo_pvalue_1e-2_peak_197851	54	.	4.30354	5.42925	2.66492	64
chr12	124994361	124994703	Oligo_pvalue_1e-2_peak_197853	63	.	4.86787	6.37804	3.49576	53
chr12	124997484	124997931	Oligo_pvalue_1e-2_peak_197854	70	.	5.20231	7.07421	4.11991	307
chr12	125002136	125003430	Oligo_pvalue_1e-2_peak_197855a	51	.	4.16940	5.13652	2.40797	1038
chr12	125002136	125003430	Oligo_pvalue_1e-2_peak_197855b	62	.	4.76502	6.21214	3.34583	1241
chr12	125017035	125017238	Oligo_pvalue_1e-2_peak_197865	46	.	3.44649	4.61288	1.94511	148
chr12	125021954	125022451	Oligo_pvalue_1e-2_peak_197866	70	.	4.98173	7.07040	4.11652	416
chr12	125028193	125028768	Oligo_pvalue_1e-2_peak_197868	37	.	2.72183	3.78300	1.32790	529
chr12	125041721	125041859	Oligo_pvalue_1e-2_peak_197875	56	.	4.17676	5.67691	2.88135	91
chr12	125042519	125042621	Oligo_pvalue_1e-2_peak_197876	42	.	3.34141	4.26972	1.64117	53
chr12	125050833	125051351	Oligo_pvalue_1e-2_peak_197877	61	.	4.74737	6.14848	3.28915	441
chr12	125052002	125052428	Oligo_pvalue_1e-2_peak_197878	100	.	6.81570	10.04886	6.80978	298
chr12	125139639	125140499	Oligo_pvalue_1e-2_peak_197898a	72	.	5.37237	7.27863	4.30328	483
chr12	125139639	125140499	Oligo_pvalue_1e-2_peak_197898b	126	.	8.09826	12.67882	9.19886	740
chr12	125146143	125146342	Oligo_pvalue_1e-2_peak_197900	40	.	3.51272	4.09787	1.48775	38
chr12	125148388	125148900	Oligo_pvalue_1e-2_peak_197902	91	.	6.35548	9.14931	5.99453	307
chr12	125158431	125159234	Oligo_pvalue_1e-2_peak_197903	136	.	8.52124	13.63745	10.06808	619
chr12	125169669	125170101	Oligo_pvalue_1e-2_peak_197905	46	.	3.46831	4.69117	2.01435	30
chr12	125181507	125181621	Oligo_pvalue_1e-2_peak_197910	55	.	4.34909	5.52219	2.74682	52
chr12	125182774	125183614	Oligo_pvalue_1e-2_peak_197911	81	.	5.79878	8.11714	5.05918	695
chr12	125196087	125196165	Oligo_pvalue_1e-2_peak_197917	40	.	2.77679	4.08874	1.48257	38
chr12	125230285	125231020	Oligo_pvalue_1e-2_peak_197930a	132	.	8.38750	13.24269	9.71016	279
chr12	125230285	125231020	Oligo_pvalue_1e-2_peak_197930b	132	.	8.38750	13.24269	9.71016	489
chr12	125239405	125240144	Oligo_pvalue_1e-2_peak_197934	66	.	4.44800	6.65517	3.74369	365
chr12	125256526	125256603	Oligo_pvalue_1e-2_peak_197940	72	.	5.04286	7.25809	4.28557	38
chr12	125271095	125271455	Oligo_pvalue_1e-2_peak_197949	94	.	6.06954	9.46183	6.27384	238
chr12	125283260	125283658	Oligo_pvalue_1e-2_peak_197955	40	.	2.77679	4.08874	1.48257	339
chr12	125322869	125323494	Oligo_pvalue_1e-2_peak_197972	39	.	2.75837	3.97911	1.48257	339
chr12	125332169	125332587	Oligo_pvalue_1e-2_peak_197975a	98	.	6.70092	9.87487	6.65092	52
chr12	125332169	125332587	Oligo_pvalue_1e-2_peak_197975b	192	.	11.16819	19.22479	15.12871	231
chr12	125346107	125346324	Oligo_pvalue_1e-2_peak_197981	110	.	7.31529	11.07746	7.74487	72
chr12	125348470	125348641	Oligo_pvalue_1e-2_peak_197983	123	.	7.94176	12.38385	8.93033	84
chr12	125361699	125361777	Oligo_pvalue_1e-2_peak_197985	40	.	2.77679	4.08874	1.48257	38
chr12	125383723	125383835	Oligo_pvalue_1e-2_peak_197990	40	.	2.77679	4.08874	1.48257	55
chr12	125389141	125389615	Oligo_pvalue_1e-2_peak_197992	61	.	4.30812	6.10846	3.25302	394
chr12	125391479	125391654	Oligo_pvalue_1e-2_peak_197993	43	.	3.38266	4.39837	1.75513	114
chr12	125399194	125399310	Oligo_pvalue_1e-2_peak_197995	81	.	5.62286	8.19411	5.12796	67
chr12	125399604	125399945	Oligo_pvalue_1e-2_peak_197996	82	.	5.64392	8.22783	5.15790	56
chr12	125401457	125402083	Oligo_pvalue_1e-2_peak_197998	67	.	4.84074	6.70202	3.78613	404
chr12	125406188	125406458	Oligo_pvalue_1e-2_peak_197999	65	.	4.98163	6.57940	3.67615	223
chr12	125411956	125412990	Oligo_pvalue_1e-2_peak_198000a	155	.	9.47315	15.52267	11.78207	54
chr12	125411956	125412990	Oligo_pvalue_1e-2_peak_198000b	83	.	5.89232	8.31518	5.23815	487
chr12	125423338	125424642	Oligo_pvalue_1e-2_peak_198003a	108	.	7.08592	10.86525	7.55349	557
chr12	125423338	125424642	Oligo_pvalue_1e-2_peak_198003b	175	.	10.03838	17.53743	13.60773	977
chr12	125423338	125424642	Oligo_pvalue_1e-2_peak_198003c	108	.	7.05550	10.81359	7.50548	1249
chr12	125425313	125425467	Oligo_pvalue_1e-2_peak_198004	40	.	3.52775	4.04295	1.48257	89
chr12	125430672	125430795	Oligo_pvalue_1e-2_peak_198005	40	.	2.77679	4.08874	1.48257	60
chr12	125464308	125464413	Oligo_pvalue_1e-2_peak_198017	40	.	2.77679	4.08874	1.48257	51
chr12	125473675	125474570	Oligo_pvalue_1e-2_peak_198019	93	.	6.45532	9.35211	6.17602	125
chr12	125478090	125478365	Oligo_pvalue_1e-2_peak_198020	78	.	5.67859	7.87088	4.83411	140
chr12	125500325	125500776	Oligo_pvalue_1e-2_peak_198027	73	.	4.59728	7.39833	4.41194	384
chr12	125533970	125534598	Oligo_pvalue_1e-2_peak_198037	160	.	9.73200	16.09054	12.29674	262
chr12	125549719	125550469	Oligo_pvalue_1e-2_peak_198040	117	.	7.61093	11.71563	8.32362	228
chr12	125577646	125578297	Oligo_pvalue_1e-2_peak_198048	72	.	4.56663	7.22716	4.25790	295
chr12	125619069	125619401	Oligo_pvalue_1e-2_peak_198062	40	.	2.77679	4.08874	1.48257	57
chr12	125661873	125662005	Oligo_pvalue_1e-2_peak_198075	40	.	2.77679	4.08874	1.48257	65
chr12	125670508	125671044	Oligo_pvalue_1e-2_peak_198080	77	.	5.47988	7.70589	4.68399	356
chr12	125678502	125678667	Oligo_pvalue_1e-2_peak_198082	57	.	3.70238	5.78738	2.96356	47
chr12	125687919	125688019	Oligo_pvalue_1e-2_peak_198083	40	.	2.77679	4.08874	1.48257	49
chr12	125755873	125755993	Oligo_pvalue_1e-2_peak_198092	40	.	2.77679	4.08874	1.48257	59
chr12	125815376	125815800	Oligo_pvalue_1e-2_peak_198108	100	.	6.22720	10.09315	6.84986	295
chr12	125831190	125831386	Oligo_pvalue_1e-2_peak_198115	39	.	2.75837	3.97911	1.48257	84
chr12	125835203	125835282	Oligo_pvalue_1e-2_peak_198119	40	.	2.77679	4.08874	1.48257	38
chr12	125864784	125865103	Oligo_pvalue_1e-2_peak_198129	40	.	2.77679	4.08874	1.48257	259
chr12	125896367	125897478	Oligo_pvalue_1e-2_peak_198140	53	.	3.62911	5.37785	2.61944	600
chr12	125916337	125916701	Oligo_pvalue_1e-2_peak_198145	40	.	2.77679	4.08874	1.48257	293
chr12	125938218	125938905	Oligo_pvalue_1e-2_peak_198158a	65	.	4.98163	6.57940	3.67615	122
chr12	125938218	125938905	Oligo_pvalue_1e-2_peak_198158b	184	.	10.58596	18.49855	14.47303	239
chr12	125938218	125938905	Oligo_pvalue_1e-2_peak_198158c	128	.	8.05852	12.80237	9.31120	366
chr12	125938218	125938905	Oligo_pvalue_1e-2_peak_198158d	89	.	6.19886	8.92526	5.79114	479
chr12	125955780	125955903	Oligo_pvalue_1e-2_peak_198166	40	.	2.77679	4.08874	1.48257	60
chr12	125997354	125997439	Oligo_pvalue_1e-2_peak_198175	40	.	2.77679	4.08874	1.48257	41
chr12	126003686	126003770	Oligo_pvalue_1e-2_peak_198178	40	.	2.77679	4.08874	1.48257	41
chr12	126012791	126013266	Oligo_pvalue_1e-2_peak_198181a	162	.	9.78542	16.23638	12.42843	253
chr12	126012791	126013266	Oligo_pvalue_1e-2_peak_198181b	202	.	11.52933	20.24954	16.04948	380
chr12	126018156	126018610	Oligo_pvalue_1e-2_peak_198182	80	.	5.26917	8.05644	5.00198	66
chr12	126055512	126055616	Oligo_pvalue_1e-2_peak_198189	40	.	2.77679	4.08874	1.48257	51
chr12	126168547	126168657	Oligo_pvalue_1e-2_peak_198212	40	.	2.77679	4.08874	1.48257	54
chr12	126374235	126374731	Oligo_pvalue_1e-2_peak_198252	55	.	3.65330	5.50407	2.73037	231
chr12	126648728	126648868	Oligo_pvalue_1e-2_peak_198297	40	.	2.77679	4.08874	1.48257	69
chr12	126881700	126882160	Oligo_pvalue_1e-2_peak_198325	103	.	6.68282	10.32403	7.05866	180
chr12	127358933	127359283	Oligo_pvalue_1e-2_peak_198397	40	.	2.77679	4.08874	1.48257	284
chr12	127421504	127421618	Oligo_pvalue_1e-2_peak_198406	40	.	2.77679	4.08874	1.48257	56
chr12	127477181	127477310	Oligo_pvalue_1e-2_peak_198413	40	.	2.77679	4.08874	1.48257	63
chr12	127567829	127568730	Oligo_pvalue_1e-2_peak_198438	40	.	2.77679	4.08874	1.48257	521
chr12	127593342	127593786	Oligo_pvalue_1e-2_peak_198444	40	.	2.77679	4.08874	1.48257	61
chr12	127601139	127601437	Oligo_pvalue_1e-2_peak_198446	40	.	2.77679	4.08874	1.48257	258
chr12	127630501	127631205	Oligo_pvalue_1e-2_peak_198452	40	.	2.77679	4.08874	1.48257	46
chr12	127636226	127636302	Oligo_pvalue_1e-2_peak_198455	40	.	2.77679	4.08874	1.48257	37
chr12	127650509	127651058	Oligo_pvalue_1e-2_peak_198456a	178	.	9.98336	17.85149	13.88916	63
chr12	127650509	127651058	Oligo_pvalue_1e-2_peak_198456b	279	.	13.86578	27.90789	22.81155	209
chr12	127650509	127651058	Oligo_pvalue_1e-2_peak_198456c	206	.	11.09262	20.62365	16.38437	455
chr12	127786615	127786700	Oligo_pvalue_1e-2_peak_198471	40	.	2.77679	4.08874	1.48257	41
chr12	127804079	127804487	Oligo_pvalue_1e-2_peak_198474	40	.	2.77679	4.08874	1.48257	50
chr12	127839854	127839935	Oligo_pvalue_1e-2_peak_198481	40	.	2.77679	4.08874	1.48257	39
chr12	127863523	127863662	Oligo_pvalue_1e-2_peak_198489	40	.	2.77679	4.08874	1.48257	68
chr12	127865306	127865866	Oligo_pvalue_1e-2_peak_198490	92	.	5.51673	9.23489	6.07057	517
chr12	127870020	127870142	Oligo_pvalue_1e-2_peak_198491	40	.	2.77679	4.08874	1.48257	60
chr12	128034148	128034231	Oligo_pvalue_1e-2_peak_198528	40	.	2.77679	4.08874	1.48257	40
chr12	128062407	128062542	Oligo_pvalue_1e-2_peak_198533	40	.	2.77679	4.08874	1.48257	66
chr12	128161860	128162401	Oligo_pvalue_1e-2_peak_198554	56	.	3.67782	5.64059	2.84977	464
chr12	128254828	128254911	Oligo_pvalue_1e-2_peak_198563	40	.	2.77679	4.08874	1.48257	40
chr12	128270717	128271229	Oligo_pvalue_1e-2_peak_198566	57	.	3.70238	5.78738	2.96356	378
chr12	128284011	128284106	Oligo_pvalue_1e-2_peak_198570	40	.	2.77679	4.08874	1.48257	46
chr12	128288188	128288404	Oligo_pvalue_1e-2_peak_198573	73	.	4.59728	7.39833	4.41194	66
chr12	128293430	128293529	Oligo_pvalue_1e-2_peak_198576	40	.	2.77679	4.08874	1.48257	48
chr12	128301634	128301719	Oligo_pvalue_1e-2_peak_198582	40	.	2.77679	4.08874	1.48257	41
chr12	128313803	128314940	Oligo_pvalue_1e-2_peak_198588	48	.	3.51278	4.85998	2.16196	506
chr12	128321471	128321702	Oligo_pvalue_1e-2_peak_198591	69	.	4.50653	6.92169	3.98250	51
chr12	128322869	128322974	Oligo_pvalue_1e-2_peak_198592	38	.	2.73998	3.87719	1.40611	51
chr12	128366053	128366802	Oligo_pvalue_1e-2_peak_198604	49	.	3.53544	4.95138	2.24332	367
chr12	128371562	128372488	Oligo_pvalue_1e-2_peak_198605	40	.	2.77679	4.08874	1.48257	874
chr12	128378605	128379075	Oligo_pvalue_1e-2_peak_198607	40	.	2.77679	4.08874	1.48257	68
chr12	128410101	128411043	Oligo_pvalue_1e-2_peak_198619	92	.	5.51673	9.23489	6.07057	694
chr12	128549992	128550344	Oligo_pvalue_1e-2_peak_198646	40	.	2.77679	4.08874	1.48257	288
chr12	128599567	128599661	Oligo_pvalue_1e-2_peak_198657	40	.	2.77679	4.08874	1.48257	46
chr12	128626781	128627162	Oligo_pvalue_1e-2_peak_198666	40	.	2.77679	4.08874	1.48257	38
chr12	128688467	128688756	Oligo_pvalue_1e-2_peak_198682	57	.	3.70238	5.78738	2.96356	209
chr12	128692710	128692795	Oligo_pvalue_1e-2_peak_198683	40	.	2.77679	4.08874	1.48257	41
chr12	128743295	128744500	Oligo_pvalue_1e-2_peak_198697	64	.	4.39097	6.41891	3.53226	1016
chr12	128751466	128751854	Oligo_pvalue_1e-2_peak_198699	37	.	3.14936	3.74753	1.30228	222
chr12	128799311	128799584	Oligo_pvalue_1e-2_peak_198714	76	.	5.44874	7.62969	4.61536	83
chr12	128802828	128803091	Oligo_pvalue_1e-2_peak_198715	49	.	3.91420	4.96371	2.25378	211
chr12	128813768	128813904	Oligo_pvalue_1e-2_peak_198720	40	.	2.77679	4.08874	1.48257	67
chr12	128822916	128823348	Oligo_pvalue_1e-2_peak_198725	40	.	2.77679	4.08874	1.48257	64
chr12	128850169	128851344	Oligo_pvalue_1e-2_peak_198735	47	.	3.49040	4.77340	2.08614	152
chr12	128865925	128866841	Oligo_pvalue_1e-2_peak_198739a	60	.	4.70083	6.06186	3.21135	125
chr12	128865925	128866841	Oligo_pvalue_1e-2_peak_198739b	154	.	9.40165	15.48689	11.74905	367
chr12	128872364	128873163	Oligo_pvalue_1e-2_peak_198740	90	.	5.47995	9.02903	5.88424	178
chr12	128884337	128884478	Oligo_pvalue_1e-2_peak_198745	40	.	2.77679	4.08874	1.48257	69
chr12	128887342	128887751	Oligo_pvalue_1e-2_peak_198746	40	.	2.77679	4.08874	1.48257	362
chr12	129033032	129033432	Oligo_pvalue_1e-2_peak_198780	40	.	2.77679	4.08874	1.48257	62
chr12	129036002	129036078	Oligo_pvalue_1e-2_peak_198782	40	.	2.77679	4.08874	1.48257	37
chr12	129066505	129066615	Oligo_pvalue_1e-2_peak_198784	40	.	2.77679	4.08874	1.48257	54
chr12	129098543	129098772	Oligo_pvalue_1e-2_peak_198792	57	.	3.70238	5.78738	2.96356	64
chr12	129168903	129169154	Oligo_pvalue_1e-2_peak_198811	39	.	2.75837	3.97911	1.48257	102
chr12	129266870	129267182	Oligo_pvalue_1e-2_peak_198833	40	.	2.77679	4.08874	1.48257	243
chr12	129286730	129287114	Oligo_pvalue_1e-2_peak_198837	40	.	2.77679	4.08874	1.48257	61
chr12	129294819	129295656	Oligo_pvalue_1e-2_peak_198842	55	.	3.65330	5.50407	2.73037	437
chr12	129308023	129308971	Oligo_pvalue_1e-2_peak_198848	109	.	7.28704	10.99761	7.67216	637
chr12	129454053	129454452	Oligo_pvalue_1e-2_peak_198880	75	.	4.62798	7.58235	4.57172	123
chr12	129538515	129538591	Oligo_pvalue_1e-2_peak_198901	40	.	2.77679	4.08874	1.48257	37
chr12	129623529	129623647	Oligo_pvalue_1e-2_peak_198916	57	.	3.70238	5.78738	2.96356	66
chr12	129729894	129729998	Oligo_pvalue_1e-2_peak_198932	40	.	2.77679	4.08874	1.48257	51
chr12	129767384	129767462	Oligo_pvalue_1e-2_peak_198943	40	.	2.77679	4.08874	1.48257	38
chr12	129849411	129849526	Oligo_pvalue_1e-2_peak_198959	40	.	2.77679	4.08874	1.48257	56
chr12	130160344	130161367	Oligo_pvalue_1e-2_peak_199026	52	.	3.60523	5.26053	2.51350	757
chr12	130395752	130396329	Oligo_pvalue_1e-2_peak_199070	126	.	8.10194	12.65468	9.17770	454
chr12	130399318	130399639	Oligo_pvalue_1e-2_peak_199071	81	.	5.82963	8.18180	5.11769	67
chr12	130434152	130434839	Oligo_pvalue_1e-2_peak_199076	75	.	4.62798	7.58235	4.57172	296
chr12	130437920	130438048	Oligo_pvalue_1e-2_peak_199077	37	.	2.72183	3.78300	1.32790	63
chr12	130498455	130498774	Oligo_pvalue_1e-2_peak_199085a	70	.	5.20231	7.07421	4.11991	52
chr12	130498455	130498774	Oligo_pvalue_1e-2_peak_199085b	105	.	6.90727	10.56356	7.27870	259
chr12	130501740	130502953	Oligo_pvalue_1e-2_peak_199086a	59	.	4.58558	5.91635	3.08172	326
chr12	130501740	130502953	Oligo_pvalue_1e-2_peak_199086b	93	.	6.30517	9.30570	6.13578	549
chr12	130501740	130502953	Oligo_pvalue_1e-2_peak_199086c	48	.	4.01238	4.88040	2.18090	813
chr12	130515021	130515111	Oligo_pvalue_1e-2_peak_199090	40	.	2.77679	4.08874	1.48257	44
chr12	130526371	130527117	Oligo_pvalue_1e-2_peak_199092	40	.	2.77679	4.08874	1.48257	285
chr12	130549655	130549801	Oligo_pvalue_1e-2_peak_199100	40	.	2.77679	4.08874	1.48257	96
chr12	130618571	130618654	Oligo_pvalue_1e-2_peak_199115	40	.	2.77679	4.08874	1.48257	40
chr12	130647066	130647323	Oligo_pvalue_1e-2_peak_199126	40	.	2.77679	4.08874	1.48257	175
chr12	130701986	130702202	Oligo_pvalue_1e-2_peak_199144	40	.	2.77679	4.08874	1.48257	62
chr12	130738728	130739730	Oligo_pvalue_1e-2_peak_199153	135	.	8.30289	13.53559	9.97692	592
chr12	130764831	130765144	Oligo_pvalue_1e-2_peak_199160	57	.	3.70238	5.78738	2.96356	71
chr12	130819475	130819983	Oligo_pvalue_1e-2_peak_199178	40	.	2.77679	4.08874	1.48257	364
chr12	130916359	130916501	Oligo_pvalue_1e-2_peak_199203	40	.	2.77679	4.08874	1.48257	70
chr12	130970559	130970689	Oligo_pvalue_1e-2_peak_199215	40	.	2.77679	4.08874	1.48257	64
chr12	131118200	131118534	Oligo_pvalue_1e-2_peak_199244	40	.	2.77679	4.08874	1.48257	267
chr12	131119231	131119348	Oligo_pvalue_1e-2_peak_199245	40	.	2.77679	4.08874	1.48257	57
chr12	131232835	131232924	Oligo_pvalue_1e-2_peak_199265	40	.	2.77679	4.08874	1.48257	43
chr12	131246057	131246535	Oligo_pvalue_1e-2_peak_199267	75	.	4.62798	7.58235	4.57172	406
chr12	131260967	131261103	Oligo_pvalue_1e-2_peak_199270	40	.	2.77679	4.08874	1.48257	67
chr12	131275881	131275968	Oligo_pvalue_1e-2_peak_199274	40	.	2.77679	4.08874	1.48257	42
chr12	131303276	131303777	Oligo_pvalue_1e-2_peak_199282	56	.	3.67782	5.64059	2.84977	455
chr12	131310821	131311203	Oligo_pvalue_1e-2_peak_199285	40	.	2.77679	4.08874	1.48257	220
chr12	131317226	131317919	Oligo_pvalue_1e-2_peak_199287	40	.	2.77679	4.08874	1.48257	313
chr12	131323097	131324294	Oligo_pvalue_1e-2_peak_199288	85	.	6.02183	8.59982	5.49663	707
chr12	131356057	131357128	Oligo_pvalue_1e-2_peak_199293a	76	.	5.59167	7.69798	4.67744	310
chr12	131356057	131357128	Oligo_pvalue_1e-2_peak_199293b	52	.	4.19375	5.21198	2.47344	569
chr12	131408270	131408446	Oligo_pvalue_1e-2_peak_199306	40	.	2.77679	4.08874	1.48257	127
chr12	131410022	131410460	Oligo_pvalue_1e-2_peak_199308	40	.	2.77679	4.08874	1.48257	390
chr12	131466408	131466783	Oligo_pvalue_1e-2_peak_199322	40	.	2.77679	4.08874	1.48257	42
chr12	131468185	131468538	Oligo_pvalue_1e-2_peak_199323	40	.	2.77679	4.08874	1.48257	299
chr12	131491692	131492096	Oligo_pvalue_1e-2_peak_199333	39	.	2.75837	3.97911	1.48257	338
chr12	131495547	131495664	Oligo_pvalue_1e-2_peak_199335	40	.	2.77679	4.08874	1.48257	57
chr12	131588901	131589559	Oligo_pvalue_1e-2_peak_199359	40	.	2.77679	4.08874	1.48257	516
chr12	131600839	131601468	Oligo_pvalue_1e-2_peak_199363	40	.	2.77679	4.08874	1.48257	257
chr12	131607277	131607413	Oligo_pvalue_1e-2_peak_199366	40	.	2.77679	4.08874	1.48257	67
chr12	131876083	131876323	Oligo_pvalue_1e-2_peak_199423	40	.	2.77679	4.08874	1.48257	66
chr12	131918882	131918986	Oligo_pvalue_1e-2_peak_199437	40	.	2.77679	4.08874	1.48257	51
chr12	131945248	131945698	Oligo_pvalue_1e-2_peak_199443	40	.	2.77679	4.08874	1.48257	60
chr12	132093751	132093885	Oligo_pvalue_1e-2_peak_199468	103	.	6.68282	10.32403	7.05866	51
chr12	132098246	132098607	Oligo_pvalue_1e-2_peak_199469	64	.	4.75135	6.43718	3.54747	225
chr12	132105628	132107162	Oligo_pvalue_1e-2_peak_199470a	84	.	5.41306	8.45141	5.36236	112
chr12	132105628	132107162	Oligo_pvalue_1e-2_peak_199470b	48	.	3.79363	4.85530	2.16196	841
chr12	132105628	132107162	Oligo_pvalue_1e-2_peak_199470c	106	.	6.32271	10.61159	7.32085	1032
chr12	132105628	132107162	Oligo_pvalue_1e-2_peak_199470d	105	.	6.30332	10.57998	7.29397	1273
chr12	132116495	132116578	Oligo_pvalue_1e-2_peak_199471	40	.	2.77679	4.08874	1.48257	40
chr12	132121814	132122122	Oligo_pvalue_1e-2_peak_199472	40	.	2.77679	4.08874	1.48257	46
chr12	132178880	132179361	Oligo_pvalue_1e-2_peak_199483	40	.	2.77679	4.08874	1.48257	277
chr12	132195193	132195773	Oligo_pvalue_1e-2_peak_199486	72	.	5.04286	7.25809	4.28557	216
chr12	132220598	132220715	Oligo_pvalue_1e-2_peak_199495	58	.	4.22833	5.83877	3.00940	49
chr12	132222749	132223047	Oligo_pvalue_1e-2_peak_199496	58	.	4.22833	5.83877	3.00940	226
chr12	132233696	132234632	Oligo_pvalue_1e-2_peak_199500	37	.	2.72183	3.78300	1.32790	54
chr12	132278318	132278401	Oligo_pvalue_1e-2_peak_199522	40	.	2.77679	4.08874	1.48257	40
chr12	132279672	132279800	Oligo_pvalue_1e-2_peak_199524	40	.	2.77679	4.08874	1.48257	63
chr12	132314654	132315616	Oligo_pvalue_1e-2_peak_199536	135	.	8.48066	13.56251	10.00077	427
chr12	132327874	132328008	Oligo_pvalue_1e-2_peak_199539	40	.	2.77679	4.08874	1.48257	66
chr12	132337320	132337445	Oligo_pvalue_1e-2_peak_199542	40	.	2.77679	4.08874	1.48257	61
chr12	132353281	132353377	Oligo_pvalue_1e-2_peak_199547	40	.	2.77679	4.08874	1.48257	47
chr12	132356960	132357078	Oligo_pvalue_1e-2_peak_199550	40	.	2.77679	4.08874	1.48257	58
chr12	132378696	132379320	Oligo_pvalue_1e-2_peak_199554a	135	.	8.12216	13.54401	9.98383	224
chr12	132378696	132379320	Oligo_pvalue_1e-2_peak_199554b	135	.	8.12216	13.54401	9.98383	347
chr12	132380577	132380889	Oligo_pvalue_1e-2_peak_199555	54	.	4.31476	5.48154	2.71263	41
chr12	132403328	132403416	Oligo_pvalue_1e-2_peak_199563	40	.	2.77679	4.08874	1.48257	43
chr12	132413336	132413909	Oligo_pvalue_1e-2_peak_199566	116	.	7.56888	11.61867	8.23486	357
chr12	132434059	132434617	Oligo_pvalue_1e-2_peak_199568	148	.	9.13306	14.81709	11.14098	328
chr12	132442221	132442301	Oligo_pvalue_1e-2_peak_199571	40	.	2.77679	4.08874	1.48257	39
chr12	132515043	132515569	Oligo_pvalue_1e-2_peak_199589	170	.	9.96347	17.03646	13.15414	358
chr12	132568338	132568993	Oligo_pvalue_1e-2_peak_199601	163	.	9.83954	16.33563	12.51966	423
chr12	132623812	132623924	Oligo_pvalue_1e-2_peak_199612	50	.	3.55840	5.04815	2.32833	62
chr12	132628752	132629281	Oligo_pvalue_1e-2_peak_199613	78	.	5.20246	7.80107	4.77041	130
chr12	132647962	132648102	Oligo_pvalue_1e-2_peak_199623	40	.	2.77679	4.08874	1.48257	69
chr12	132682629	132682781	Oligo_pvalue_1e-2_peak_199638	40	.	2.77679	4.08874	1.48257	101
chr12	132689982	132690124	Oligo_pvalue_1e-2_peak_199641	40	.	2.77679	4.08874	1.48257	70
chr12	132855878	132855963	Oligo_pvalue_1e-2_peak_199659	40	.	2.77679	4.08874	1.48257	41
chr12	132991617	132991802	Oligo_pvalue_1e-2_peak_199688	40	.	2.77679	4.08874	1.48257	67
chr12	132996404	132996511	Oligo_pvalue_1e-2_peak_199691	40	.	2.77679	4.08874	1.48257	52
chr12	133016133	133016498	Oligo_pvalue_1e-2_peak_199704	40	.	2.77679	4.08874	1.48257	64
chr12	133066209	133066838	Oligo_pvalue_1e-2_peak_199720	221	.	12.22022	22.17525	17.76701	419
chr12	133072150	133072288	Oligo_pvalue_1e-2_peak_199721	40	.	2.77679	4.08874	1.48257	68
chr12	133072569	133072793	Oligo_pvalue_1e-2_peak_199722	40	.	2.77679	4.08874	1.48257	66
chr12	133083527	133083671	Oligo_pvalue_1e-2_peak_199726	74	.	5.10551	7.46124	4.46823	47
chr12	133088619	133088874	Oligo_pvalue_1e-2_peak_199727	42	.	3.32116	4.20906	1.58649	50
chr12	133091667	133091767	Oligo_pvalue_1e-2_peak_199729	37	.	3.16756	3.79261	1.33552	37
chr12	133094226	133094630	Oligo_pvalue_1e-2_peak_199730	47	.	3.49040	4.77340	2.08614	287
chr12	133100559	133100770	Oligo_pvalue_1e-2_peak_199731	45	.	3.74308	4.56981	1.90715	46
chr12	133101653	133102881	Oligo_pvalue_1e-2_peak_199732	112	.	7.40521	11.25228	7.90302	835
chr12	133136611	133136720	Oligo_pvalue_1e-2_peak_199742	62	.	4.33539	6.20685	3.34103	55
chr12	133137434	133137785	Oligo_pvalue_1e-2_peak_199743	47	.	3.49040	4.77340	2.08614	229
chr12	133143260	133143561	Oligo_pvalue_1e-2_peak_199744	37	.	2.72183	3.78300	1.32790	41
chr12	133152294	133152438	Oligo_pvalue_1e-2_peak_199752	40	.	2.77679	4.08874	1.48257	71
chr12	133170630	133170811	Oligo_pvalue_1e-2_peak_199757	154	.	8.33036	15.44456	11.71139	69
chr12	133177149	133177281	Oligo_pvalue_1e-2_peak_199759	57	.	3.70238	5.78738	2.96356	60
chr12	133193187	133193265	Oligo_pvalue_1e-2_peak_199768	37	.	2.72183	3.78300	1.32790	38
chr12	133197589	133197697	Oligo_pvalue_1e-2_peak_199771	40	.	2.77679	4.08874	1.48257	53
chr12	133263589	133264578	Oligo_pvalue_1e-2_peak_199793	103	.	6.92681	10.39163	7.12077	554
chr12	133286985	133287767	Oligo_pvalue_1e-2_peak_199799	113	.	7.29572	11.33472	7.97942	441
chr12	133338376	133338940	Oligo_pvalue_1e-2_peak_199818	204	.	11.72161	20.47304	16.24861	393
chr12	133344805	133345324	Oligo_pvalue_1e-2_peak_199821	51	.	3.58166	5.15094	2.41837	400
chr12	133371913	133372161	Oligo_pvalue_1e-2_peak_199834	40	.	2.77679	4.08874	1.48257	206
chr12	133405091	133405912	Oligo_pvalue_1e-2_peak_199844a	195	.	11.29093	19.50214	15.37820	401
chr12	133405091	133405912	Oligo_pvalue_1e-2_peak_199844b	72	.	5.26910	7.21123	4.24548	710
chr12	133464071	133464700	Oligo_pvalue_1e-2_peak_199856a	186	.	10.68309	18.67265	14.63179	164
chr12	133464071	133464700	Oligo_pvalue_1e-2_peak_199856b	216	.	11.93992	21.66453	17.31154	283
chr12	133464071	133464700	Oligo_pvalue_1e-2_peak_199856c	90	.	6.28417	9.07460	5.92620	417
chr12	133484719	133485518	Oligo_pvalue_1e-2_peak_199861	113	.	7.46016	11.35116	7.99203	445
chr12	133532466	133533152	Oligo_pvalue_1e-2_peak_199870	71	.	5.01211	7.16245	4.19991	50
chr12	133562672	133563176	Oligo_pvalue_1e-2_peak_199878	122	.	7.61099	12.27967	8.83663	241
chr12	133613708	133614290	Oligo_pvalue_1e-2_peak_199885	90	.	5.95643	9.06419	5.91678	393
chr12	133656615	133657670	Oligo_pvalue_1e-2_peak_199890a	103	.	6.79309	10.37281	7.10462	225
chr12	133656615	133657670	Oligo_pvalue_1e-2_peak_199890b	128	.	7.92528	12.86742	9.36910	293
chr12	133656615	133657670	Oligo_pvalue_1e-2_peak_199890c	103	.	6.79309	10.37281	7.10462	580
chr12	133656615	133657670	Oligo_pvalue_1e-2_peak_199890d	80	.	5.66091	8.01636	4.96786	786
chr12	133656615	133657670	Oligo_pvalue_1e-2_peak_199890e	68	.	5.09482	6.89767	3.96296	889
chr12	133706526	133707377	Oligo_pvalue_1e-2_peak_199897a	112	.	7.38701	11.21218	7.86713	383
chr12	133706526	133707377	Oligo_pvalue_1e-2_peak_199897b	140	.	8.73011	14.02912	10.42535	471
chr12	133706526	133707377	Oligo_pvalue_1e-2_peak_199897c	60	.	4.70083	6.06186	3.21135	669
chr12	133757950	133758379	Oligo_pvalue_1e-2_peak_199911	91	.	5.99366	9.19080	6.03117	52
chr13	19028985	19029064	Oligo_pvalue_1e-2_peak_199927	57	.	3.70238	5.78738	2.96356	38
chr13	19029369	19029447	Oligo_pvalue_1e-2_peak_199928	40	.	2.77679	4.08874	1.48257	38
chr13	19172249	19173038	Oligo_pvalue_1e-2_peak_199942	73	.	4.59728	7.39833	4.41194	717
chr13	19174010	19174259	Oligo_pvalue_1e-2_peak_199943	40	.	2.77679	4.08874	1.48257	41
chr13	19237707	19237794	Oligo_pvalue_1e-2_peak_199953	40	.	2.77679	4.08874	1.48257	42
chr13	19348308	19348437	Oligo_pvalue_1e-2_peak_199983	40	.	2.77679	4.08874	1.48257	63
chr13	19489772	19489982	Oligo_pvalue_1e-2_peak_200012	40	.	2.77679	4.08874	1.48257	146
chr13	19510887	19511179	Oligo_pvalue_1e-2_peak_200016	40	.	2.77679	4.08874	1.48257	253
chr13	19511493	19511571	Oligo_pvalue_1e-2_peak_200017	40	.	2.77679	4.08874	1.48257	38
chr13	19513230	19513344	Oligo_pvalue_1e-2_peak_200019	40	.	2.77679	4.08874	1.48257	56
chr13	19529416	19529591	Oligo_pvalue_1e-2_peak_200035	39	.	2.75837	3.97911	1.48257	50
chr13	19546034	19546296	Oligo_pvalue_1e-2_peak_200041	40	.	2.77679	4.08874	1.48257	53
chr13	19570456	19571235	Oligo_pvalue_1e-2_peak_200051	56	.	3.67782	5.64059	2.84977	440
chr13	19649696	19649971	Oligo_pvalue_1e-2_peak_200077	39	.	2.75837	3.97911	1.48257	234
chr13	19650880	19651044	Oligo_pvalue_1e-2_peak_200078	39	.	2.75837	3.97911	1.48257	39
chr13	19726346	19727055	Oligo_pvalue_1e-2_peak_200100	57	.	3.70238	5.78738	2.96356	48
chr13	19989745	19990272	Oligo_pvalue_1e-2_peak_200180	40	.	2.77679	4.08874	1.48257	483
chr13	20012996	20013509	Oligo_pvalue_1e-2_peak_200187	75	.	4.62798	7.58235	4.57172	440
chr13	20067789	20067921	Oligo_pvalue_1e-2_peak_200195	40	.	2.77679	4.08874	1.48257	65
chr13	20161592	20162217	Oligo_pvalue_1e-2_peak_200209	57	.	3.70238	5.78738	2.96356	423
chr13	20176455	20177125	Oligo_pvalue_1e-2_peak_200216	40	.	2.77679	4.08874	1.48257	56
chr13	20180877	20180992	Oligo_pvalue_1e-2_peak_200217	40	.	2.77679	4.08874	1.48257	56
chr13	20207454	20207943	Oligo_pvalue_1e-2_peak_200223a	66	.	4.91213	6.60171	3.69653	54
chr13	20207454	20207943	Oligo_pvalue_1e-2_peak_200223b	320	.	15.28217	32.06655	26.40317	287
chr13	20207454	20207943	Oligo_pvalue_1e-2_peak_200223c	162	.	9.27846	16.24811	12.43894	426
chr13	20227135	20227251	Oligo_pvalue_1e-2_peak_200230	40	.	2.77679	4.08874	1.48257	57
chr13	20239572	20239704	Oligo_pvalue_1e-2_peak_200238	75	.	4.62798	7.58235	4.57172	69
chr13	20246835	20246959	Oligo_pvalue_1e-2_peak_200245	40	.	2.77679	4.08874	1.48257	61
chr13	20285490	20285597	Oligo_pvalue_1e-2_peak_200259	40	.	2.77679	4.08874	1.48257	52
chr13	20287984	20288428	Oligo_pvalue_1e-2_peak_200261	40	.	2.77679	4.08874	1.48257	213
chr13	20356077	20357353	Oligo_pvalue_1e-2_peak_200293a	101	.	6.88421	10.18100	6.93039	832
chr13	20356077	20357353	Oligo_pvalue_1e-2_peak_200293b	101	.	6.88421	10.18100	6.93039	1052
chr13	20362195	20362311	Oligo_pvalue_1e-2_peak_200294	39	.	2.75837	3.97911	1.48257	57
chr13	20371298	20371568	Oligo_pvalue_1e-2_peak_200301	56	.	3.67782	5.64059	2.84977	72
chr13	20374385	20374627	Oligo_pvalue_1e-2_peak_200302	39	.	2.75837	3.97911	1.48257	56
chr13	20403530	20403610	Oligo_pvalue_1e-2_peak_200311	40	.	2.77679	4.08874	1.48257	39
chr13	20417099	20417201	Oligo_pvalue_1e-2_peak_200314	40	.	2.77679	4.08874	1.48257	50
chr13	20437266	20439107	Oligo_pvalue_1e-2_peak_200323a	47	.	3.46413	4.74766	2.06665	46
chr13	20437266	20439107	Oligo_pvalue_1e-2_peak_200323b	47	.	3.46413	4.74766	2.06665	267
chr13	20437266	20439107	Oligo_pvalue_1e-2_peak_200323c	232	.	9.44763	23.21073	18.69032	461
chr13	20437266	20439107	Oligo_pvalue_1e-2_peak_200323d	165	.	7.55810	16.59714	12.75601	572
chr13	20437266	20439107	Oligo_pvalue_1e-2_peak_200323e	198	.	8.50287	19.83317	15.67293	709
chr13	20437266	20439107	Oligo_pvalue_1e-2_peak_200323f	79	.	4.72381	7.93532	4.89303	1064
chr13	20437266	20439107	Oligo_pvalue_1e-2_peak_200323g	62	.	4.09397	6.27863	3.40771	1471
chr13	20437266	20439107	Oligo_pvalue_1e-2_peak_200323h	62	.	4.09397	6.27863	3.40771	1650
chr13	20531611	20533449	Oligo_pvalue_1e-2_peak_200339a	52	.	3.65308	5.28363	2.53611	466
chr13	20531611	20533449	Oligo_pvalue_1e-2_peak_200339b	68	.	4.26193	6.83765	3.90850	814
chr13	20531611	20533449	Oligo_pvalue_1e-2_peak_200339c	272	.	10.35039	27.23174	22.22092	1073
chr13	20534425	20534519	Oligo_pvalue_1e-2_peak_200340	68	.	4.29053	6.88743	3.95534	50
chr13	20556812	20556886	Oligo_pvalue_1e-2_peak_200349	40	.	2.77679	4.08874	1.48257	36
chr13	20563009	20563609	Oligo_pvalue_1e-2_peak_200353	38	.	2.73998	3.87719	1.40611	42
chr13	20604996	20605130	Oligo_pvalue_1e-2_peak_200373	40	.	2.77679	4.08874	1.48257	66
chr13	20606073	20606195	Oligo_pvalue_1e-2_peak_200375	40	.	2.77679	4.08874	1.48257	60
chr13	20609059	20609554	Oligo_pvalue_1e-2_peak_200376	39	.	2.75837	3.97911	1.48257	38
chr13	20643169	20643245	Oligo_pvalue_1e-2_peak_200398	40	.	2.77679	4.08874	1.48257	37
chr13	20644807	20644893	Oligo_pvalue_1e-2_peak_200399	40	.	2.77679	4.08874	1.48257	42
chr13	20664652	20665158	Oligo_pvalue_1e-2_peak_200408	38	.	2.73998	3.87719	1.40611	81
chr13	20676916	20677005	Oligo_pvalue_1e-2_peak_200414	57	.	3.70238	5.78738	2.96356	43
chr13	20693068	20693505	Oligo_pvalue_1e-2_peak_200417	67	.	4.86381	6.73327	3.81499	376
chr13	20699232	20699554	Oligo_pvalue_1e-2_peak_200418	43	.	3.70256	4.33054	1.69604	219
chr13	20701686	20702440	Oligo_pvalue_1e-2_peak_200419	102	.	6.88102	10.29049	7.02941	380
chr13	20711059	20711178	Oligo_pvalue_1e-2_peak_200421	40	.	2.77679	4.08874	1.48257	58
chr13	20725902	20725985	Oligo_pvalue_1e-2_peak_200427	40	.	2.77679	4.08874	1.48257	40
chr13	20737661	20738111	Oligo_pvalue_1e-2_peak_200430	103	.	6.88811	10.30028	7.03767	76
chr13	20756299	20756719	Oligo_pvalue_1e-2_peak_200434	40	.	2.77679	4.08874	1.48257	316
chr13	20766262	20766656	Oligo_pvalue_1e-2_peak_200436	40	.	2.77679	4.08874	1.48257	35
chr13	20770596	20771773	Oligo_pvalue_1e-2_peak_200439	52	.	3.60523	5.26053	2.51350	1127
chr13	20805121	20805263	Oligo_pvalue_1e-2_peak_200450	40	.	2.77679	4.08874	1.48257	70
chr13	20928992	20929796	Oligo_pvalue_1e-2_peak_200484	40	.	2.77679	4.08874	1.48257	51
chr13	20937548	20938457	Oligo_pvalue_1e-2_peak_200489	38	.	2.73998	3.87719	1.40611	537
chr13	20967381	20967785	Oligo_pvalue_1e-2_peak_200497	40	.	2.77679	4.08874	1.48257	44
chr13	21009841	21010209	Oligo_pvalue_1e-2_peak_200513	65	.	4.41930	6.53368	3.63457	114
chr13	21016192	21016590	Oligo_pvalue_1e-2_peak_200516	61	.	4.30812	6.10846	3.25302	155
chr13	21044421	21044703	Oligo_pvalue_1e-2_peak_200526	64	.	4.75135	6.43718	3.54747	160
chr13	21046940	21047038	Oligo_pvalue_1e-2_peak_200527	39	.	3.22347	3.93622	1.45844	60
chr13	21053050	21053275	Oligo_pvalue_1e-2_peak_200531	40	.	2.77679	4.08874	1.48257	166
chr13	21064133	21064237	Oligo_pvalue_1e-2_peak_200539	38	.	2.73998	3.87719	1.40611	51
chr13	21069443	21069998	Oligo_pvalue_1e-2_peak_200540	75	.	5.13743	7.56943	4.56670	64
chr13	21093970	21094054	Oligo_pvalue_1e-2_peak_200553	37	.	2.72183	3.78300	1.32790	41
chr13	21099365	21100729	Oligo_pvalue_1e-2_peak_200554a	62	.	4.70588	6.27279	3.40194	292
chr13	21099365	21100729	Oligo_pvalue_1e-2_peak_200554b	131	.	7.87319	13.13325	9.61274	480
chr13	21099365	21100729	Oligo_pvalue_1e-2_peak_200554c	281	.	13.64686	28.10859	22.99004	697
chr13	21124988	21125284	Oligo_pvalue_1e-2_peak_200558	57	.	4.51009	5.79388	2.96969	248
chr13	21127224	21127913	Oligo_pvalue_1e-2_peak_200559a	47	.	3.94633	4.77444	2.08683	246
chr13	21127224	21127913	Oligo_pvalue_1e-2_peak_200559b	68	.	5.09482	6.89767	3.96296	353
chr13	21127224	21127913	Oligo_pvalue_1e-2_peak_200559c	210	.	11.32182	21.01265	16.72931	496
chr13	21140768	21141839	Oligo_pvalue_1e-2_peak_200562a	38	.	3.37659	3.89253	1.41902	51
chr13	21140768	21141839	Oligo_pvalue_1e-2_peak_200562b	121	.	7.26111	12.13442	8.70309	291
chr13	21140768	21141839	Oligo_pvalue_1e-2_peak_200562c	195	.	10.16555	19.56851	15.43706	486
chr13	21140768	21141839	Oligo_pvalue_1e-2_peak_200562d	57	.	4.35667	5.72515	2.92657	641
chr13	21140768	21141839	Oligo_pvalue_1e-2_peak_200562e	133	.	7.74518	13.31267	9.77507	813
chr13	21182214	21183570	Oligo_pvalue_1e-2_peak_200575a	77	.	5.47988	7.70589	4.68399	637
chr13	21182214	21183570	Oligo_pvalue_1e-2_peak_200575b	77	.	5.47988	7.70589	4.68399	844
chr13	21202412	21202645	Oligo_pvalue_1e-2_peak_200582	40	.	2.77679	4.08874	1.48257	189
chr13	21213449	21213566	Oligo_pvalue_1e-2_peak_200586	40	.	2.77679	4.08874	1.48257	57
chr13	21252367	21253015	Oligo_pvalue_1e-2_peak_200609	39	.	2.75837	3.97911	1.48257	404
chr13	21261272	21261352	Oligo_pvalue_1e-2_peak_200611	40	.	2.77679	4.08874	1.48257	39
chr13	21276719	21277451	Oligo_pvalue_1e-2_peak_200615	41	.	3.62100	4.19502	1.57628	693
chr13	21277961	21278715	Oligo_pvalue_1e-2_peak_200616	205	.	11.31693	20.56065	16.32718	362
chr13	21286753	21287045	Oligo_pvalue_1e-2_peak_200617	74	.	5.10551	7.46124	4.46823	219
chr13	21347425	21348281	Oligo_pvalue_1e-2_peak_200634a	114	.	7.49727	11.42233	8.05690	659
chr13	21347425	21348281	Oligo_pvalue_1e-2_peak_200634b	114	.	7.49727	11.42233	8.05690	791
chr13	21369679	21369766	Oligo_pvalue_1e-2_peak_200640	40	.	2.77679	4.08874	1.48257	42
chr13	21417427	21417566	Oligo_pvalue_1e-2_peak_200663	40	.	2.77679	4.08874	1.48257	68
chr13	21423452	21423559	Oligo_pvalue_1e-2_peak_200668	40	.	2.77679	4.08874	1.48257	52
chr13	21476563	21477321	Oligo_pvalue_1e-2_peak_200687	143	.	8.90472	14.36491	10.73078	461
chr13	21517491	21518019	Oligo_pvalue_1e-2_peak_200704	97	.	6.14736	9.76055	6.54737	435
chr13	21563923	21564357	Oligo_pvalue_1e-2_peak_200714	57	.	3.70238	5.78738	2.96356	228
chr13	21565356	21565446	Oligo_pvalue_1e-2_peak_200715	57	.	3.70238	5.78738	2.96356	44
chr13	21608206	21608325	Oligo_pvalue_1e-2_peak_200726	40	.	2.77679	4.08874	1.48257	58
chr13	21612035	21612112	Oligo_pvalue_1e-2_peak_200729	40	.	2.77679	4.08874	1.48257	37
chr13	21634563	21634777	Oligo_pvalue_1e-2_peak_200733	45	.	3.80542	4.50517	1.85057	163
chr13	21635200	21635914	Oligo_pvalue_1e-2_peak_200734a	67	.	5.07389	6.73982	3.82006	391
chr13	21635200	21635914	Oligo_pvalue_1e-2_peak_200734b	117	.	7.61083	11.77975	8.38226	636
chr13	21649812	21650323	Oligo_pvalue_1e-2_peak_200736	57	.	3.70238	5.78738	2.96356	450
chr13	21685131	21685442	Oligo_pvalue_1e-2_peak_200747	40	.	2.77679	4.08874	1.48257	46
chr13	21714328	21714908	Oligo_pvalue_1e-2_peak_200759a	150	.	9.01280	15.05117	11.35384	51
chr13	21714328	21714908	Oligo_pvalue_1e-2_peak_200759b	237	.	12.61792	23.71390	19.13740	262
chr13	21714328	21714908	Oligo_pvalue_1e-2_peak_200759c	207	.	11.41621	20.73403	16.48140	348
chr13	21750513	21751320	Oligo_pvalue_1e-2_peak_200770a	59	.	4.65518	5.97795	3.13644	44
chr13	21750513	21751320	Oligo_pvalue_1e-2_peak_200770b	59	.	4.65518	5.97795	3.13644	218
chr13	21750513	21751320	Oligo_pvalue_1e-2_peak_200770c	182	.	10.64042	18.29158	14.28613	329
chr13	21750513	21751320	Oligo_pvalue_1e-2_peak_200770d	97	.	6.65026	9.73652	6.52645	556
chr13	21806679	21806799	Oligo_pvalue_1e-2_peak_200783	40	.	2.77679	4.08874	1.48257	59
chr13	21808569	21808938	Oligo_pvalue_1e-2_peak_200784	40	.	2.77679	4.08874	1.48257	321
chr13	21871099	21871475	Oligo_pvalue_1e-2_peak_200796	110	.	7.27995	11.01162	7.68479	226
chr13	21872131	21872741	Oligo_pvalue_1e-2_peak_200797	96	.	6.61813	9.67690	6.47107	68
chr13	21880541	21880656	Oligo_pvalue_1e-2_peak_200798	40	.	2.77679	4.08874	1.48257	56
chr13	21892957	21893610	Oligo_pvalue_1e-2_peak_200803	48	.	3.86997	4.85757	2.16196	323
chr13	21896940	21897755	Oligo_pvalue_1e-2_peak_200804	52	.	4.23699	5.29645	2.54748	417
chr13	21910933	21911074	Oligo_pvalue_1e-2_peak_200807	40	.	2.77679	4.08874	1.48257	69
chr13	21914226	21914349	Oligo_pvalue_1e-2_peak_200808	40	.	2.77679	4.08874	1.48257	60
chr13	21943110	21943238	Oligo_pvalue_1e-2_peak_200819	40	.	2.77679	4.08874	1.48257	63
chr13	21985854	21986409	Oligo_pvalue_1e-2_peak_200850	67	.	4.47708	6.78418	3.85994	298
chr13	21992821	21993674	Oligo_pvalue_1e-2_peak_200854	37	.	2.72183	3.78300	1.32790	368
chr13	22008720	22009306	Oligo_pvalue_1e-2_peak_200860a	60	.	4.67789	6.01958	3.17239	47
chr13	22008720	22009306	Oligo_pvalue_1e-2_peak_200860b	72	.	5.34616	7.22996	4.25988	240
chr13	22008720	22009306	Oligo_pvalue_1e-2_peak_200860c	125	.	8.01925	12.52908	9.06354	324
chr13	22025382	22025510	Oligo_pvalue_1e-2_peak_200867	40	.	2.77679	4.08874	1.48257	63
chr13	22032986	22033794	Oligo_pvalue_1e-2_peak_200869a	69	.	4.84539	6.96207	4.02067	169
chr13	22032986	22033794	Oligo_pvalue_1e-2_peak_200869b	192	.	9.69078	19.29261	15.19003	509
chr13	22032986	22033794	Oligo_pvalue_1e-2_peak_200869c	230	.	10.97695	23.06460	18.56094	650
chr13	22050888	22051501	Oligo_pvalue_1e-2_peak_200872a	139	.	8.68752	13.94841	10.35351	294
chr13	22050888	22051501	Oligo_pvalue_1e-2_peak_200872b	199	.	11.36060	19.92539	15.75721	445
chr13	22052956	22053310	Oligo_pvalue_1e-2_peak_200873	49	.	4.02928	4.90220	2.20163	302
chr13	22155232	22155605	Oligo_pvalue_1e-2_peak_200909	40	.	2.77679	4.08874	1.48257	331
chr13	22177642	22178516	Oligo_pvalue_1e-2_peak_200918a	114	.	7.40512	11.41575	8.05134	355
chr13	22177642	22178516	Oligo_pvalue_1e-2_peak_200918b	154	.	9.25640	15.47772	11.74191	477
chr13	22177642	22178516	Oligo_pvalue_1e-2_peak_200918c	140	.	8.60056	14.02504	10.42233	729
chr13	22185053	22185127	Oligo_pvalue_1e-2_peak_200919	40	.	2.77679	4.08874	1.48257	36
chr13	22244603	22245351	Oligo_pvalue_1e-2_peak_200934	90	.	6.32289	9.08417	5.93307	578
chr13	22247630	22248111	Oligo_pvalue_1e-2_peak_200935	39	.	3.44210	3.96350	1.48257	37
chr13	22303154	22303281	Oligo_pvalue_1e-2_peak_200950	40	.	2.77679	4.08874	1.48257	62
chr13	22309931	22310497	Oligo_pvalue_1e-2_peak_200952	40	.	2.77679	4.08874	1.48257	518
chr13	22477168	22477618	Oligo_pvalue_1e-2_peak_201019	40	.	2.77679	4.08874	1.48257	68
chr13	22531969	22532182	Oligo_pvalue_1e-2_peak_201042	40	.	2.77679	4.08874	1.48257	48
chr13	22568944	22569068	Oligo_pvalue_1e-2_peak_201058	57	.	3.70238	5.78738	2.96356	61
chr13	22628832	22628970	Oligo_pvalue_1e-2_peak_201073	40	.	2.77679	4.08874	1.48257	73
chr13	22634610	22635201	Oligo_pvalue_1e-2_peak_201076	56	.	3.67782	5.64059	2.84977	521
chr13	22649289	22649585	Oligo_pvalue_1e-2_peak_201085	40	.	2.77679	4.08874	1.48257	230
chr13	22771040	22771180	Oligo_pvalue_1e-2_peak_201137	40	.	2.77679	4.08874	1.48257	69
chr13	22803875	22803991	Oligo_pvalue_1e-2_peak_201158	40	.	2.77679	4.08874	1.48257	57
chr13	22858956	22859089	Oligo_pvalue_1e-2_peak_201183	40	.	2.77679	4.08874	1.48257	65
chr13	22914667	22914792	Oligo_pvalue_1e-2_peak_201193	40	.	2.77679	4.08874	1.48257	61
chr13	23025470	23025581	Oligo_pvalue_1e-2_peak_201217	57	.	3.70238	5.78738	2.96356	47
chr13	23071236	23071323	Oligo_pvalue_1e-2_peak_201230	40	.	2.77679	4.08874	1.48257	42
chr13	23075993	23076298	Oligo_pvalue_1e-2_peak_201233	40	.	2.77679	4.08874	1.48257	160
chr13	23230156	23230298	Oligo_pvalue_1e-2_peak_201280	40	.	2.77679	4.08874	1.48257	70
chr13	23239667	23239787	Oligo_pvalue_1e-2_peak_201283	40	.	2.77679	4.08874	1.48257	59
chr13	23278081	23278161	Oligo_pvalue_1e-2_peak_201301	40	.	2.77679	4.08874	1.48257	39
chr13	23291160	23291665	Oligo_pvalue_1e-2_peak_201309	100	.	6.60229	10.08138	6.83967	231
chr13	23298883	23299009	Oligo_pvalue_1e-2_peak_201311	40	.	2.77679	4.08874	1.48257	62
chr13	23305559	23305663	Oligo_pvalue_1e-2_peak_201313	40	.	2.77679	4.08874	1.48257	51
chr13	23309717	23309806	Oligo_pvalue_1e-2_peak_201316	57	.	3.70238	5.78738	2.96356	43
chr13	23350636	23351258	Oligo_pvalue_1e-2_peak_201335	79	.	5.23560	7.92549	4.88464	179
chr13	23356241	23356798	Oligo_pvalue_1e-2_peak_201337	40	.	2.77679	4.08874	1.48257	387
chr13	23370425	23370500	Oligo_pvalue_1e-2_peak_201340	40	.	2.77679	4.08874	1.48257	36
chr13	23375086	23375431	Oligo_pvalue_1e-2_peak_201341	40	.	2.77679	4.08874	1.48257	44
chr13	23420994	23421119	Oligo_pvalue_1e-2_peak_201354	40	.	2.77679	4.08874	1.48257	49
chr13	23422827	23423130	Oligo_pvalue_1e-2_peak_201355	40	.	2.77679	4.08874	1.48257	56
chr13	23485560	23485638	Oligo_pvalue_1e-2_peak_201369	40	.	2.77679	4.08874	1.48257	38
chr13	23538489	23538600	Oligo_pvalue_1e-2_peak_201392	40	.	2.77679	4.08874	1.48257	54
chr13	23637925	23638184	Oligo_pvalue_1e-2_peak_201427	40	.	2.77679	4.08874	1.48257	221
chr13	23699308	23699386	Oligo_pvalue_1e-2_peak_201446	40	.	2.77679	4.08874	1.48257	38
chr13	23733474	23733598	Oligo_pvalue_1e-2_peak_201454	40	.	2.77679	4.08874	1.48257	61
chr13	23734207	23734348	Oligo_pvalue_1e-2_peak_201455	40	.	2.77679	4.08874	1.48257	69
chr13	23864379	23864779	Oligo_pvalue_1e-2_peak_201488	40	.	2.77679	4.08874	1.48257	60
chr13	23898747	23899477	Oligo_pvalue_1e-2_peak_201498	37	.	2.72183	3.78300	1.32790	334
chr13	23904689	23904788	Oligo_pvalue_1e-2_peak_201506	37	.	2.72183	3.78300	1.32790	48
chr13	23909030	23909138	Oligo_pvalue_1e-2_peak_201509	40	.	2.77679	4.08874	1.48257	53
chr13	23949309	23950233	Oligo_pvalue_1e-2_peak_201523a	100	.	6.18675	10.03174	6.79514	237
chr13	23949309	23950233	Oligo_pvalue_1e-2_peak_201523b	206	.	10.16395	20.60606	16.36880	358
chr13	23949309	23950233	Oligo_pvalue_1e-2_peak_201523c	244	.	11.48968	24.49773	19.82829	489
chr13	23955261	23955660	Oligo_pvalue_1e-2_peak_201524	39	.	3.22347	3.93622	1.45844	379
chr13	23956176	23956302	Oligo_pvalue_1e-2_peak_201525	66	.	4.83520	6.65579	3.74369	54
chr13	23960451	23960740	Oligo_pvalue_1e-2_peak_201526	45	.	3.42495	4.53818	1.87798	40
chr13	23966450	23966788	Oligo_pvalue_1e-2_peak_201527	46	.	3.46831	4.69117	2.01435	230
chr13	23981161	23981333	Oligo_pvalue_1e-2_peak_201533	40	.	2.77679	4.08874	1.48257	91
chr13	23992811	23992951	Oligo_pvalue_1e-2_peak_201542	40	.	2.77679	4.08874	1.48257	69
chr13	24007386	24007952	Oligo_pvalue_1e-2_peak_201550	78	.	5.54324	7.86473	4.82952	416
chr13	24014463	24015702	Oligo_pvalue_1e-2_peak_201552	47	.	3.49040	4.77340	2.08614	1177
chr13	24040198	24041132	Oligo_pvalue_1e-2_peak_201560a	143	.	8.79784	14.37448	10.73898	416
chr13	24040198	24041132	Oligo_pvalue_1e-2_peak_201560b	186	.	10.68309	18.67265	14.63179	513
chr13	24040198	24041132	Oligo_pvalue_1e-2_peak_201560c	103	.	6.91259	10.34621	7.07947	864
chr13	24071585	24071694	Oligo_pvalue_1e-2_peak_201564	40	.	2.77679	4.08874	1.48257	53
chr13	24136051	24136393	Oligo_pvalue_1e-2_peak_201585	40	.	2.77679	4.08874	1.48257	72
chr13	24136838	24137117	Oligo_pvalue_1e-2_peak_201586	40	.	2.77679	4.08874	1.48257	40
chr13	24144349	24144674	Oligo_pvalue_1e-2_peak_201590	56	.	3.67782	5.64059	2.84977	72
chr13	24152959	24153889	Oligo_pvalue_1e-2_peak_201592a	55	.	4.34909	5.52219	2.74682	45
chr13	24152959	24153889	Oligo_pvalue_1e-2_peak_201592b	155	.	9.47315	15.52267	11.78207	509
chr13	24188331	24188456	Oligo_pvalue_1e-2_peak_201599	40	.	2.77679	4.08874	1.48257	61
chr13	24189684	24190590	Oligo_pvalue_1e-2_peak_201600	40	.	2.77679	4.08874	1.48257	476
chr13	24200910	24201260	Oligo_pvalue_1e-2_peak_201604	57	.	3.70238	5.78738	2.96356	232
chr13	24212202	24212290	Oligo_pvalue_1e-2_peak_201607	43	.	3.64352	4.35885	1.72006	44
chr13	24213662	24214384	Oligo_pvalue_1e-2_peak_201608	94	.	6.48929	9.42233	6.24217	446
chr13	24247552	24247762	Oligo_pvalue_1e-2_peak_201619	127	.	7.75461	12.77078	9.28186	91
chr13	24283725	24284178	Oligo_pvalue_1e-2_peak_201634	37	.	2.72183	3.78300	1.32790	119
chr13	24298434	24298729	Oligo_pvalue_1e-2_peak_201643	40	.	2.77679	4.08874	1.48257	225
chr13	24333629	24333713	Oligo_pvalue_1e-2_peak_201653	40	.	2.77679	4.08874	1.48257	41
chr13	24396573	24397702	Oligo_pvalue_1e-2_peak_201678	66	.	4.44800	6.65517	3.74369	216
chr13	24405006	24405105	Oligo_pvalue_1e-2_peak_201682	38	.	2.73998	3.87719	1.40611	48
chr13	24430334	24430422	Oligo_pvalue_1e-2_peak_201691	40	.	2.77679	4.08874	1.48257	43
chr13	24445955	24446072	Oligo_pvalue_1e-2_peak_201698	46	.	3.44649	4.61288	1.94511	58
chr13	24450595	24450719	Oligo_pvalue_1e-2_peak_201699	170	.	9.96347	17.03646	13.15414	66
chr13	24457527	24457860	Oligo_pvalue_1e-2_peak_201700	87	.	6.08874	8.75215	5.63345	69
chr13	24458675	24458771	Oligo_pvalue_1e-2_peak_201701	77	.	5.52395	7.79221	4.76413	44
chr13	24462913	24463804	Oligo_pvalue_1e-2_peak_201702a	200	.	11.02920	20.06280	15.88070	660
chr13	24462913	24463804	Oligo_pvalue_1e-2_peak_201702b	165	.	9.65600	16.50783	12.67515	763
chr13	24473720	24474010	Oligo_pvalue_1e-2_peak_201706	53	.	3.62911	5.37785	2.61944	59
chr13	24495047	24495786	Oligo_pvalue_1e-2_peak_201716	57	.	3.70238	5.78738	2.96356	682
chr13	24537874	24537947	Oligo_pvalue_1e-2_peak_201730	42	.	3.34141	4.26972	1.64117	34
chr13	24539396	24539665	Oligo_pvalue_1e-2_peak_201731	40	.	3.28138	4.09424	1.48517	239
chr13	24553489	24554630	Oligo_pvalue_1e-2_peak_201734	138	.	8.64534	13.86893	10.28073	984
chr13	24566763	24567519	Oligo_pvalue_1e-2_peak_201735a	64	.	4.81618	6.44808	3.55782	38
chr13	24566763	24567519	Oligo_pvalue_1e-2_peak_201735b	44	.	3.74592	4.45837	1.81015	165
chr13	24566763	24567519	Oligo_pvalue_1e-2_peak_201735c	146	.	8.56210	14.65326	10.99191	266
chr13	24566763	24567519	Oligo_pvalue_1e-2_peak_201735d	75	.	5.37230	7.54666	4.54729	471
chr13	24566763	24567519	Oligo_pvalue_1e-2_peak_201735e	64	.	4.83507	6.47824	3.58552	640
chr13	24579140	24580256	Oligo_pvalue_1e-2_peak_201738	41	.	3.30115	4.15062	1.53491	619
chr13	24580676	24581011	Oligo_pvalue_1e-2_peak_201739	54	.	4.10172	5.45601	2.68850	295
chr13	24587013	24587495	Oligo_pvalue_1e-2_peak_201743	51	.	3.58166	5.15094	2.41837	97
chr13	24594646	24594719	Oligo_pvalue_1e-2_peak_201746	45	.	3.42495	4.53818	1.87798	58
chr13	24598678	24598751	Oligo_pvalue_1e-2_peak_201747	45	.	3.42495	4.53818	1.87798	43
chr13	24612643	24613553	Oligo_pvalue_1e-2_peak_201756a	72	.	5.16956	7.22199	4.25555	524
chr13	24612643	24613553	Oligo_pvalue_1e-2_peak_201756b	128	.	7.72519	12.89054	9.39118	726
chr13	24614872	24615353	Oligo_pvalue_1e-2_peak_201758	51	.	4.08935	5.12788	2.40221	447
chr13	24624524	24624832	Oligo_pvalue_1e-2_peak_201759	62	.	4.81895	6.28387	3.41155	245
chr13	24626823	24627060	Oligo_pvalue_1e-2_peak_201760	49	.	4.06918	4.97578	2.26466	191
chr13	24627592	24627864	Oligo_pvalue_1e-2_peak_201761	72	.	5.37237	7.27863	4.30328	191
chr13	24641194	24641412	Oligo_pvalue_1e-2_peak_201765	47	.	3.49040	4.77340	2.08614	151
chr13	24650384	24650931	Oligo_pvalue_1e-2_peak_201768	68	.	4.89277	6.81329	3.88540	462
chr13	24667608	24667861	Oligo_pvalue_1e-2_peak_201775	40	.	2.77679	4.08874	1.48257	209
chr13	24675159	24675303	Oligo_pvalue_1e-2_peak_201778	39	.	2.75837	3.97911	1.48257	71
chr13	24680076	24681061	Oligo_pvalue_1e-2_peak_201779	151	.	9.27578	15.10813	11.40548	673
chr13	24684388	24684496	Oligo_pvalue_1e-2_peak_201781	51	.	4.17246	5.17088	2.43643	53
chr13	24711536	24711990	Oligo_pvalue_1e-2_peak_201797	39	.	2.75837	3.97911	1.48257	386
chr13	24734339	24735203	Oligo_pvalue_1e-2_peak_201813a	185	.	10.12793	18.53855	14.51046	453
chr13	24734339	24735203	Oligo_pvalue_1e-2_peak_201813b	212	.	11.19403	21.27858	16.96664	536
chr13	24741537	24742477	Oligo_pvalue_1e-2_peak_201814	46	.	3.76364	4.61492	1.94587	534
chr13	24758853	24759396	Oligo_pvalue_1e-2_peak_201822	56	.	4.17676	5.67691	2.88135	350
chr13	24778059	24778406	Oligo_pvalue_1e-2_peak_201836	48	.	3.51278	4.85998	2.16196	69
chr13	24782788	24783285	Oligo_pvalue_1e-2_peak_201837	40	.	2.77679	4.08874	1.48257	424
chr13	24792607	24792695	Oligo_pvalue_1e-2_peak_201840	44	.	3.75328	4.41611	1.77091	35
chr13	24794396	24795005	Oligo_pvalue_1e-2_peak_201841	56	.	4.48115	5.66648	2.87431	56
chr13	24802160	24802281	Oligo_pvalue_1e-2_peak_201843	39	.	2.75837	3.97911	1.48257	59
chr13	24802975	24803386	Oligo_pvalue_1e-2_peak_201844	56	.	3.67782	5.64059	2.84977	188
chr13	24812329	24812403	Oligo_pvalue_1e-2_peak_201847	40	.	2.77679	4.08874	1.48257	36
chr13	24844819	24845025	Oligo_pvalue_1e-2_peak_201863	123	.	7.90358	12.31284	8.86597	77
chr13	24845639	24846145	Oligo_pvalue_1e-2_peak_201864	96	.	6.58631	9.61817	6.41775	368
chr13	24855414	24855774	Oligo_pvalue_1e-2_peak_201867	38	.	2.73998	3.87719	1.40611	299
chr13	24864598	24865144	Oligo_pvalue_1e-2_peak_201874	39	.	2.75837	3.97911	1.48257	72
chr13	24923695	24923798	Oligo_pvalue_1e-2_peak_201890	40	.	2.77679	4.08874	1.48257	50
chr13	25086214	25086287	Oligo_pvalue_1e-2_peak_201921	38	.	3.18598	3.83903	1.37809	31
chr13	25086627	25087310	Oligo_pvalue_1e-2_peak_201922a	79	.	5.57547	7.94761	4.90266	122
chr13	25086627	25087310	Oligo_pvalue_1e-2_peak_201922b	94	.	6.37196	9.44488	6.26285	387
chr13	25154317	25154855	Oligo_pvalue_1e-2_peak_201934	40	.	2.77679	4.08874	1.48257	473
chr13	25245696	25245797	Oligo_pvalue_1e-2_peak_201962	56	.	3.67782	5.64059	2.84977	50
chr13	25258149	25258936	Oligo_pvalue_1e-2_peak_201969	117	.	7.42758	11.71094	8.32030	55
chr13	25268199	25268507	Oligo_pvalue_1e-2_peak_201972	57	.	3.70238	5.78738	2.96356	235
chr13	25302074	25302483	Oligo_pvalue_1e-2_peak_201987	119	.	7.11680	11.90322	8.49468	340
chr13	25496621	25497627	Oligo_pvalue_1e-2_peak_202018a	82	.	5.78035	8.21393	5.14538	253
chr13	25496621	25497627	Oligo_pvalue_1e-2_peak_202018b	228	.	12.13873	22.88097	18.39839	470
chr13	25518268	25518376	Oligo_pvalue_1e-2_peak_202020	40	.	2.77679	4.08874	1.48257	53
chr13	25542074	25542751	Oligo_pvalue_1e-2_peak_202024	57	.	3.70238	5.78738	2.96356	251
chr13	25558267	25558533	Oligo_pvalue_1e-2_peak_202028	75	.	5.13743	7.56943	4.56670	207
chr13	25569348	25569680	Oligo_pvalue_1e-2_peak_202032	72	.	4.56663	7.22716	4.25790	244
chr13	25579283	25579671	Oligo_pvalue_1e-2_peak_202036	70	.	4.53638	7.06887	4.11652	57
chr13	25591938	25592467	Oligo_pvalue_1e-2_peak_202041	57	.	3.70238	5.78738	2.96356	439
chr13	25611465	25611710	Oligo_pvalue_1e-2_peak_202047	40	.	2.77679	4.08874	1.48257	162
chr13	25620909	25621635	Oligo_pvalue_1e-2_peak_202049	94	.	6.37196	9.44488	6.26285	148
chr13	25650914	25650998	Oligo_pvalue_1e-2_peak_202053	40	.	2.77679	4.08874	1.48257	41
chr13	25659291	25659584	Oligo_pvalue_1e-2_peak_202054	87	.	5.84746	8.71442	5.59934	235
chr13	25670086	25670482	Oligo_pvalue_1e-2_peak_202058	40	.	2.77679	4.08874	1.48257	274
chr13	25688349	25688998	Oligo_pvalue_1e-2_peak_202063	115	.	7.02556	11.52241	8.14839	183
chr13	25727652	25728258	Oligo_pvalue_1e-2_peak_202074	73	.	5.32765	7.34391	4.36403	431
chr13	25744252	25745915	Oligo_pvalue_1e-2_peak_202076a	53	.	3.85397	5.38486	2.62548	636
chr13	25744252	25745915	Oligo_pvalue_1e-2_peak_202076b	71	.	4.60177	7.13042	4.17259	1181
chr13	25744252	25745915	Oligo_pvalue_1e-2_peak_202076c	54	.	3.92423	5.49829	2.72848	1593
chr13	25746299	25746591	Oligo_pvalue_1e-2_peak_202077a	53	.	3.84414	5.36896	2.61459	53
chr13	25746299	25746591	Oligo_pvalue_1e-2_peak_202077b	107	.	5.97141	10.77690	7.47164	179
chr13	25754245	25754763	Oligo_pvalue_1e-2_peak_202079	37	.	3.34135	3.77858	1.32790	15
chr13	25755200	25755273	Oligo_pvalue_1e-2_peak_202080	37	.	3.32513	3.74949	1.30358	30
chr13	25755569	25755708	Oligo_pvalue_1e-2_peak_202081	37	.	3.34135	3.77858	1.32790	91
chr13	25766341	25767473	Oligo_pvalue_1e-2_peak_202082a	59	.	4.37675	5.97606	3.13522	329
chr13	25766341	25767473	Oligo_pvalue_1e-2_peak_202082b	204	.	10.06653	20.44342	16.22293	596
chr13	25766341	25767473	Oligo_pvalue_1e-2_peak_202082c	166	.	8.72562	16.69386	12.84323	858
chr13	25777408	25777898	Oligo_pvalue_1e-2_peak_202086	45	.	3.74308	4.56981	1.90715	24
chr13	25785019	25785305	Oligo_pvalue_1e-2_peak_202087	70	.	4.98173	7.07040	4.11652	237
chr13	25791573	25791984	Oligo_pvalue_1e-2_peak_202088	46	.	3.44649	4.61288	1.94511	45
chr13	25807028	25807355	Oligo_pvalue_1e-2_peak_202096	90	.	5.95643	9.06419	5.91678	251
chr13	25823403	25823633	Oligo_pvalue_1e-2_peak_202101	100	.	6.60229	10.08138	6.83967	75
chr13	25830253	25830367	Oligo_pvalue_1e-2_peak_202103	40	.	2.77679	4.08874	1.48257	56
chr13	25831980	25832095	Oligo_pvalue_1e-2_peak_202104	40	.	2.77679	4.08874	1.48257	56
chr13	25842017	25842813	Oligo_pvalue_1e-2_peak_202107	73	.	4.59728	7.39833	4.41194	66
chr13	25855659	25855890	Oligo_pvalue_1e-2_peak_202110	39	.	2.75837	3.97911	1.48257	168
chr13	25861247	25861839	Oligo_pvalue_1e-2_peak_202113a	131	.	8.32576	13.15436	9.63007	235
chr13	25861247	25861839	Oligo_pvalue_1e-2_peak_202113b	86	.	6.05510	8.67509	5.56331	549
chr13	25875124	25875956	Oligo_pvalue_1e-2_peak_202115a	86	.	6.10376	8.65869	5.54990	358
chr13	25875124	25875956	Oligo_pvalue_1e-2_peak_202115b	141	.	8.81655	14.19434	10.57504	599
chr13	25945620	25947199	Oligo_pvalue_1e-2_peak_202132	67	.	4.47708	6.78418	3.85994	1509
chr13	25992954	25993077	Oligo_pvalue_1e-2_peak_202142	40	.	2.77679	4.08874	1.48257	60
chr13	26042618	26043478	Oligo_pvalue_1e-2_peak_202153	73	.	4.59728	7.39833	4.41194	269
chr13	26139549	26139634	Oligo_pvalue_1e-2_peak_202173	40	.	2.77679	4.08874	1.48257	41
chr13	26148733	26148863	Oligo_pvalue_1e-2_peak_202178	187	.	10.47120	18.76661	14.71524	65
chr13	26193912	26194139	Oligo_pvalue_1e-2_peak_202193	40	.	2.77679	4.08874	1.48257	169
chr13	26288021	26288126	Oligo_pvalue_1e-2_peak_202216	40	.	2.77679	4.08874	1.48257	51
chr13	26324481	26324605	Oligo_pvalue_1e-2_peak_202228	40	.	2.77679	4.08874	1.48257	61
chr13	26403044	26403187	Oligo_pvalue_1e-2_peak_202255	40	.	2.77679	4.08874	1.48257	70
chr13	26510926	26511284	Oligo_pvalue_1e-2_peak_202289	40	.	2.77679	4.08874	1.48257	50
chr13	26519519	26519830	Oligo_pvalue_1e-2_peak_202293	40	.	2.77679	4.08874	1.48257	251
chr13	26537741	26538089	Oligo_pvalue_1e-2_peak_202299	78	.	5.20246	7.80107	4.77041	235
chr13	26554451	26555228	Oligo_pvalue_1e-2_peak_202309	84	.	5.37249	8.49611	5.40177	201
chr13	26584307	26584997	Oligo_pvalue_1e-2_peak_202322	40	.	2.77679	4.08874	1.48257	439
chr13	26591189	26591884	Oligo_pvalue_1e-2_peak_202323	77	.	5.47988	7.70589	4.68399	533
chr13	26597046	26597318	Oligo_pvalue_1e-2_peak_202324	43	.	3.36191	4.33276	1.69604	231
chr13	26606045	26606386	Oligo_pvalue_1e-2_peak_202327	39	.	2.75837	3.97911	1.48257	24
chr13	26611566	26611926	Oligo_pvalue_1e-2_peak_202328a	105	.	7.00553	10.58141	7.29417	55
chr13	26611566	26611926	Oligo_pvalue_1e-2_peak_202328b	153	.	9.34070	15.34173	11.61715	151
chr13	26624897	26626313	Oligo_pvalue_1e-2_peak_202329a	101	.	6.47604	10.15790	6.90939	254
chr13	26624897	26626313	Oligo_pvalue_1e-2_peak_202329b	40	.	3.48710	4.06002	1.48257	672
chr13	26624897	26626313	Oligo_pvalue_1e-2_peak_202329c	125	.	7.49962	12.52227	9.05789	882
chr13	26624897	26626313	Oligo_pvalue_1e-2_peak_202329d	69	.	4.99975	6.95262	4.01185	1112
chr13	26624897	26626313	Oligo_pvalue_1e-2_peak_202329e	101	.	6.49967	10.19603	6.94404	1287
chr13	26636959	26637342	Oligo_pvalue_1e-2_peak_202330	107	.	6.80735	10.72482	7.42350	262
chr13	26646489	26646599	Oligo_pvalue_1e-2_peak_202333	40	.	2.77679	4.08874	1.48257	54
chr13	26649808	26649885	Oligo_pvalue_1e-2_peak_202336	40	.	2.77679	4.08874	1.48257	37
chr13	26738578	26739258	Oligo_pvalue_1e-2_peak_202359	40	.	2.77679	4.08874	1.48257	383
chr13	26759020	26759115	Oligo_pvalue_1e-2_peak_202369	71	.	5.24031	7.14717	4.18724	46
chr13	26760149	26760906	Oligo_pvalue_1e-2_peak_202370a	115	.	7.52729	11.52394	8.14893	425
chr13	26760149	26760906	Oligo_pvalue_1e-2_peak_202370b	72	.	5.26910	7.21123	4.24548	561
chr13	26795636	26796794	Oligo_pvalue_1e-2_peak_202380a	92	.	6.25284	9.21872	6.05710	411
chr13	26795636	26796794	Oligo_pvalue_1e-2_peak_202380b	182	.	10.18964	18.20016	14.20541	508
chr13	26795636	26796794	Oligo_pvalue_1e-2_peak_202380c	154	.	9.05746	15.48133	11.74466	850
chr13	26795636	26796794	Oligo_pvalue_1e-2_peak_202380d	48	.	3.96264	4.80051	2.11138	1115
chr13	26802194	26802305	Oligo_pvalue_1e-2_peak_202381	55	.	3.65330	5.50407	2.73037	59
chr13	26827859	26829212	Oligo_pvalue_1e-2_peak_202390a	171	.	9.78530	17.10320	13.21433	220
chr13	26827859	26829212	Oligo_pvalue_1e-2_peak_202390b	59	.	4.60485	5.94779	3.10789	374
chr13	26827859	26829212	Oligo_pvalue_1e-2_peak_202390c	105	.	6.90727	10.56356	7.27870	499
chr13	26827859	26829212	Oligo_pvalue_1e-2_peak_202390d	199	.	10.93651	19.90378	15.73737	686
chr13	26873476	26873869	Oligo_pvalue_1e-2_peak_202405	75	.	4.62798	7.58235	4.57172	314
chr13	26896765	26896904	Oligo_pvalue_1e-2_peak_202413	40	.	2.77679	4.08874	1.48257	68
chr13	26952325	26952576	Oligo_pvalue_1e-2_peak_202431	40	.	2.77679	4.08874	1.48257	52
chr13	27059626	27059729	Oligo_pvalue_1e-2_peak_202471	51	.	3.58166	5.15094	2.41837	55
chr13	27070929	27071171	Oligo_pvalue_1e-2_peak_202480	71	.	5.01211	7.16245	4.19991	59
chr13	27131511	27132210	Oligo_pvalue_1e-2_peak_202494a	259	.	13.04702	25.96598	21.11362	205
chr13	27131511	27132210	Oligo_pvalue_1e-2_peak_202494b	215	.	11.37102	21.57569	17.23399	330
chr13	27131511	27132210	Oligo_pvalue_1e-2_peak_202494c	65	.	4.87329	6.53940	3.63990	617
chr13	27179020	27179384	Oligo_pvalue_1e-2_peak_202504	57	.	3.70238	5.78738	2.96356	222
chr13	27180199	27180290	Oligo_pvalue_1e-2_peak_202506	40	.	2.77679	4.08874	1.48257	44
chr13	27203040	27203161	Oligo_pvalue_1e-2_peak_202511	40	.	2.77679	4.08874	1.48257	59
chr13	27231174	27231371	Oligo_pvalue_1e-2_peak_202517	55	.	3.65330	5.50407	2.73037	87
chr13	27232295	27232839	Oligo_pvalue_1e-2_peak_202518	39	.	2.75837	3.97911	1.48257	504
chr13	27261985	27262754	Oligo_pvalue_1e-2_peak_202527	70	.	4.53638	7.06887	4.11652	698
chr13	27272773	27273071	Oligo_pvalue_1e-2_peak_202536	67	.	4.47708	6.78418	3.85994	233
chr13	27281588	27282179	Oligo_pvalue_1e-2_peak_202539	57	.	3.70238	5.78738	2.96356	550
chr13	27290973	27291058	Oligo_pvalue_1e-2_peak_202542	40	.	2.77679	4.08874	1.48257	41
chr13	27334101	27334354	Oligo_pvalue_1e-2_peak_202552	40	.	2.77679	4.08874	1.48257	153
chr13	27338947	27339030	Oligo_pvalue_1e-2_peak_202555	40	.	2.77679	4.08874	1.48257	40
chr13	27345573	27345709	Oligo_pvalue_1e-2_peak_202557	40	.	2.77679	4.08874	1.48257	67
chr13	27361000	27361226	Oligo_pvalue_1e-2_peak_202560	40	.	2.77679	4.08874	1.48257	183
chr13	27395401	27395802	Oligo_pvalue_1e-2_peak_202576	40	.	2.77679	4.08874	1.48257	64
chr13	27415793	27415984	Oligo_pvalue_1e-2_peak_202589	40	.	2.77679	4.08874	1.48257	37
chr13	27429210	27430665	Oligo_pvalue_1e-2_peak_202591a	96	.	6.49542	9.62510	6.42389	225
chr13	27429210	27430665	Oligo_pvalue_1e-2_peak_202591b	50	.	4.13345	5.07733	2.35432	668
chr13	27429210	27430665	Oligo_pvalue_1e-2_peak_202591c	108	.	7.08592	10.86525	7.55349	1089
chr13	27436329	27436461	Oligo_pvalue_1e-2_peak_202592	40	.	2.77679	4.08874	1.48257	82
chr13	27441761	27441931	Oligo_pvalue_1e-2_peak_202594	57	.	3.70238	5.78738	2.96356	48
chr13	27446958	27447374	Oligo_pvalue_1e-2_peak_202596	65	.	4.41930	6.53368	3.63457	88
chr13	27455039	27455205	Oligo_pvalue_1e-2_peak_202601	57	.	3.70238	5.78738	2.96356	45
chr13	27499608	27499812	Oligo_pvalue_1e-2_peak_202612	37	.	2.72183	3.78300	1.32790	62
chr13	27500787	27500914	Oligo_pvalue_1e-2_peak_202613	37	.	2.72183	3.78300	1.32790	62
chr13	27504352	27504707	Oligo_pvalue_1e-2_peak_202614	75	.	4.62798	7.58235	4.57172	260
chr13	27521069	27521541	Oligo_pvalue_1e-2_peak_202619	57	.	3.70238	5.78738	2.96356	184
chr13	27559578	27559738	Oligo_pvalue_1e-2_peak_202630	72	.	5.04286	7.25809	4.28557	58
chr13	27565539	27566295	Oligo_pvalue_1e-2_peak_202631a	124	.	7.84550	12.43046	8.97451	195
chr13	27565539	27566295	Oligo_pvalue_1e-2_peak_202631b	98	.	6.63850	9.86893	6.64643	296
chr13	27565539	27566295	Oligo_pvalue_1e-2_peak_202631c	63	.	4.82800	6.31767	3.44039	469
chr13	27565539	27566295	Oligo_pvalue_1e-2_peak_202631d	165	.	9.69873	16.58249	12.74258	679
chr13	27579657	27581571	Oligo_pvalue_1e-2_peak_202632a	67	.	5.03243	6.79606	3.87014	238
chr13	27579657	27581571	Oligo_pvalue_1e-2_peak_202632b	67	.	5.03243	6.79606	3.87014	325
chr13	27579657	27581571	Oligo_pvalue_1e-2_peak_202632c	57	.	4.47327	5.73452	2.93554	1617
chr13	27596558	27597539	Oligo_pvalue_1e-2_peak_202638	54	.	4.32620	5.47526	2.70665	328
chr13	27608789	27609067	Oligo_pvalue_1e-2_peak_202641	74	.	5.10551	7.46124	4.46823	111
chr13	27617316	27617536	Oligo_pvalue_1e-2_peak_202642	114	.	7.33915	11.45596	8.08694	83
chr13	27662856	27662955	Oligo_pvalue_1e-2_peak_202657	40	.	2.77679	4.08874	1.48257	48
chr13	27670830	27670947	Oligo_pvalue_1e-2_peak_202661	40	.	2.77679	4.08874	1.48257	57
chr13	27745560	27746521	Oligo_pvalue_1e-2_peak_202681	233	.	11.45585	23.30290	18.77121	514
chr13	27755186	27755630	Oligo_pvalue_1e-2_peak_202684	40	.	2.77679	4.08874	1.48257	381
chr13	27825117	27825873	Oligo_pvalue_1e-2_peak_202699a	195	.	11.29864	19.58342	15.45055	376
chr13	27825117	27825873	Oligo_pvalue_1e-2_peak_202699b	105	.	7.06165	10.53180	7.24839	628
chr13	27837233	27837362	Oligo_pvalue_1e-2_peak_202701	38	.	2.73998	3.87719	1.40611	77
chr13	27838485	27838657	Oligo_pvalue_1e-2_peak_202703	55	.	3.65330	5.50407	2.73037	106
chr13	27844700	27845413	Oligo_pvalue_1e-2_peak_202705a	272	.	13.81454	27.27646	22.25722	279
chr13	27844700	27845413	Oligo_pvalue_1e-2_peak_202705b	81	.	5.75606	8.17358	5.11113	580
chr13	27858228	27858595	Oligo_pvalue_1e-2_peak_202707	54	.	4.30354	5.42925	2.66492	292
chr13	27863051	27864066	Oligo_pvalue_1e-2_peak_202708a	139	.	8.68752	13.94841	10.35351	223
chr13	27863051	27864066	Oligo_pvalue_1e-2_peak_202708b	103	.	6.98959	10.38778	7.11847	612
chr13	27868817	27868940	Oligo_pvalue_1e-2_peak_202710	38	.	2.73998	3.87719	1.40611	60
chr13	27884872	27885164	Oligo_pvalue_1e-2_peak_202714	62	.	4.33539	6.20685	3.34103	221
chr13	27913640	27914031	Oligo_pvalue_1e-2_peak_202726	40	.	2.77679	4.08874	1.48257	61
chr13	27927611	27928144	Oligo_pvalue_1e-2_peak_202732	67	.	4.86381	6.73327	3.81499	462
chr13	27933350	27933605	Oligo_pvalue_1e-2_peak_202733	58	.	4.49169	5.82547	2.99834	192
chr13	27935772	27936647	Oligo_pvalue_1e-2_peak_202734	47	.	3.82673	4.75687	2.07394	558
chr13	27948896	27949207	Oligo_pvalue_1e-2_peak_202740	83	.	5.33760	8.34085	5.25991	127
chr13	27998456	27999060	Oligo_pvalue_1e-2_peak_202747a	146	.	9.04033	14.63156	10.97288	250
chr13	27998456	27999060	Oligo_pvalue_1e-2_peak_202747b	89	.	6.25869	8.95735	5.81991	355
chr13	28023808	28025232	Oligo_pvalue_1e-2_peak_202755	83	.	5.89232	8.31518	5.23815	573
chr13	28033736	28033892	Oligo_pvalue_1e-2_peak_202757	75	.	4.62798	7.58235	4.57172	70
chr13	28078484	28078598	Oligo_pvalue_1e-2_peak_202776	40	.	2.77679	4.08874	1.48257	56
chr13	28106873	28107690	Oligo_pvalue_1e-2_peak_202784	86	.	5.40784	8.66157	5.55113	648
chr13	28152735	28153079	Oligo_pvalue_1e-2_peak_202798	40	.	2.77679	4.08874	1.48257	282
chr13	28194291	28194980	Oligo_pvalue_1e-2_peak_202811a	66	.	4.62243	6.61022	3.70487	80
chr13	28194291	28194980	Oligo_pvalue_1e-2_peak_202811b	95	.	5.88309	9.54099	6.34839	239
chr13	28194291	28194980	Oligo_pvalue_1e-2_peak_202811c	57	.	4.20221	5.70362	2.90674	386
chr13	28194291	28194980	Oligo_pvalue_1e-2_peak_202811d	197	.	9.66508	19.77099	15.61924	537
chr13	28195850	28196291	Oligo_pvalue_1e-2_peak_202812	85	.	5.47968	8.55858	5.45806	174
chr13	28201684	28201809	Oligo_pvalue_1e-2_peak_202813	40	.	2.77679	4.08874	1.48257	61
chr13	28212389	28212927	Oligo_pvalue_1e-2_peak_202819	40	.	2.77679	4.08874	1.48257	484
chr13	28252258	28252390	Oligo_pvalue_1e-2_peak_202834	40	.	2.77679	4.08874	1.48257	65
chr13	28302332	28303003	Oligo_pvalue_1e-2_peak_202844	83	.	5.33760	8.34085	5.25991	292
chr13	28366139	28367098	Oligo_pvalue_1e-2_peak_202864	69	.	4.50653	6.92169	3.98250	541
chr13	28400579	28400989	Oligo_pvalue_1e-2_peak_202873	88	.	5.88334	8.82639	5.70252	86
chr13	28404265	28404338	Oligo_pvalue_1e-2_peak_202874	43	.	3.38266	4.39837	1.75513	36
chr13	28494044	28494341	Oligo_pvalue_1e-2_peak_202902	62	.	4.33539	6.20685	3.34103	262
chr13	28527934	28528302	Oligo_pvalue_1e-2_peak_202908	75	.	5.13743	7.56943	4.56670	240
chr13	28528634	28528712	Oligo_pvalue_1e-2_peak_202909	44	.	3.40368	4.46677	1.81557	12
chr13	28545138	28545243	Oligo_pvalue_1e-2_peak_202919	40	.	2.77679	4.08874	1.48257	51
chr13	28558419	28558613	Oligo_pvalue_1e-2_peak_202922	40	.	2.77679	4.08874	1.48257	142
chr13	28596250	28596359	Oligo_pvalue_1e-2_peak_202938	40	.	2.77679	4.08874	1.48257	53
chr13	28601833	28602127	Oligo_pvalue_1e-2_peak_202940	40	.	2.77679	4.08874	1.48257	234
chr13	28630835	28631155	Oligo_pvalue_1e-2_peak_202951	40	.	2.77679	4.08874	1.48257	39
chr13	28669717	28669807	Oligo_pvalue_1e-2_peak_202959	40	.	2.77679	4.08874	1.48257	44
chr13	28674285	28674843	Oligo_pvalue_1e-2_peak_202962	57	.	3.70238	5.78738	2.96356	57
chr13	28712290	28713616	Oligo_pvalue_1e-2_peak_202979a	190	.	10.14765	19.04378	14.96495	58
chr13	28712290	28713616	Oligo_pvalue_1e-2_peak_202979b	127	.	7.61074	12.70346	9.22260	307
chr13	28712290	28713616	Oligo_pvalue_1e-2_peak_202979c	41	.	3.53857	4.13851	1.52601	1099
chr13	28712290	28713616	Oligo_pvalue_1e-2_peak_202979d	60	.	4.53286	6.00025	3.15662	1278
chr13	28732859	28733125	Oligo_pvalue_1e-2_peak_202988	40	.	2.77679	4.08874	1.48257	223
chr13	28744523	28744640	Oligo_pvalue_1e-2_peak_202992	40	.	2.77679	4.08874	1.48257	57
chr13	28754301	28754417	Oligo_pvalue_1e-2_peak_202995	40	.	2.77679	4.08874	1.48257	57
chr13	28765988	28766081	Oligo_pvalue_1e-2_peak_202998	40	.	2.77679	4.08874	1.48257	45
chr13	28768249	28768376	Oligo_pvalue_1e-2_peak_203001	40	.	2.77679	4.08874	1.48257	62
chr13	28801390	28801839	Oligo_pvalue_1e-2_peak_203012	40	.	2.77679	4.08874	1.48257	383
chr13	28898441	28898617	Oligo_pvalue_1e-2_peak_203046	57	.	3.70238	5.78738	2.96356	137
chr13	28952068	28952198	Oligo_pvalue_1e-2_peak_203062	40	.	2.77679	4.08874	1.48257	64
chr13	29043126	29043384	Oligo_pvalue_1e-2_peak_203088	40	.	2.77679	4.08874	1.48257	207
chr13	29068709	29068852	Oligo_pvalue_1e-2_peak_203100	38	.	2.73998	3.87719	1.40611	70
chr13	29069379	29069723	Oligo_pvalue_1e-2_peak_203101	37	.	2.72183	3.78300	1.32790	306
chr13	29091483	29091774	Oligo_pvalue_1e-2_peak_203111	40	.	2.77679	4.08874	1.48257	222
chr13	29099422	29099536	Oligo_pvalue_1e-2_peak_203113	40	.	2.77679	4.08874	1.48257	56
chr13	29105443	29105677	Oligo_pvalue_1e-2_peak_203115	43	.	3.36191	4.33276	1.69604	186
chr13	29142440	29142852	Oligo_pvalue_1e-2_peak_203125	93	.	6.03136	9.32317	6.15121	255
chr13	29151167	29151297	Oligo_pvalue_1e-2_peak_203127	40	.	2.77679	4.08874	1.48257	64
chr13	29175631	29176041	Oligo_pvalue_1e-2_peak_203137	98	.	6.52369	9.85529	6.63459	297
chr13	29185354	29185593	Oligo_pvalue_1e-2_peak_203141	39	.	2.75837	3.97911	1.48257	176
chr13	29190177	29190528	Oligo_pvalue_1e-2_peak_203144	40	.	2.77679	4.08874	1.48257	292
chr13	29210831	29211169	Oligo_pvalue_1e-2_peak_203153	39	.	2.75837	3.97911	1.48257	53
chr13	29232820	29233767	Oligo_pvalue_1e-2_peak_203159	208	.	11.82198	20.82554	16.56249	433
chr13	29252713	29252803	Oligo_pvalue_1e-2_peak_203167	40	.	2.77679	4.08874	1.48257	44
chr13	29255849	29255941	Oligo_pvalue_1e-2_peak_203169	40	.	2.77679	4.08874	1.48257	45
chr13	29292496	29293405	Oligo_pvalue_1e-2_peak_203180a	108	.	6.46190	10.83808	7.52765	365
chr13	29292496	29293405	Oligo_pvalue_1e-2_peak_203180b	153	.	8.18507	15.33032	11.60747	583
chr13	29292496	29293405	Oligo_pvalue_1e-2_peak_203180c	253	.	11.63141	25.32282	20.55417	712
chr13	29309694	29309807	Oligo_pvalue_1e-2_peak_203185	40	.	2.77679	4.08874	1.48257	55
chr13	29370757	29371169	Oligo_pvalue_1e-2_peak_203203	72	.	4.56663	7.22716	4.25790	242
chr13	29393822	29394274	Oligo_pvalue_1e-2_peak_203213	112	.	7.25280	11.21729	7.87054	252
chr13	29533979	29534106	Oligo_pvalue_1e-2_peak_203254	40	.	2.77679	4.08874	1.48257	62
chr13	29536438	29536868	Oligo_pvalue_1e-2_peak_203255	40	.	2.77679	4.08874	1.48257	41
chr13	29666753	29666896	Oligo_pvalue_1e-2_peak_203298	40	.	2.77679	4.08874	1.48257	70
chr13	29721224	29721467	Oligo_pvalue_1e-2_peak_203318	40	.	2.77679	4.08874	1.48257	69
chr13	29736834	29737045	Oligo_pvalue_1e-2_peak_203323	40	.	2.77679	4.08874	1.48257	153
chr13	29844495	29844954	Oligo_pvalue_1e-2_peak_203354	57	.	3.70238	5.78738	2.96356	400
chr13	29859055	29859483	Oligo_pvalue_1e-2_peak_203359	57	.	3.70238	5.78738	2.96356	48
chr13	29868975	29869050	Oligo_pvalue_1e-2_peak_203363	40	.	2.77679	4.08874	1.48257	36
chr13	29875105	29875239	Oligo_pvalue_1e-2_peak_203365	40	.	2.77679	4.08874	1.48257	66
chr13	29878303	29878434	Oligo_pvalue_1e-2_peak_203367	40	.	2.77679	4.08874	1.48257	64
chr13	29884914	29885379	Oligo_pvalue_1e-2_peak_203368	143	.	8.93455	14.39270	10.75436	233
chr13	29893179	29893321	Oligo_pvalue_1e-2_peak_203372	39	.	2.75837	3.97911	1.48257	70
chr13	29937252	29937412	Oligo_pvalue_1e-2_peak_203387	119	.	7.51817	11.98455	8.56750	89
chr13	29943277	29943636	Oligo_pvalue_1e-2_peak_203389	70	.	4.53638	7.06887	4.11652	193
chr13	30002631	30002789	Oligo_pvalue_1e-2_peak_203411	40	.	2.77679	4.08874	1.48257	46
chr13	30076587	30076920	Oligo_pvalue_1e-2_peak_203442	46	.	3.46831	4.69117	2.01435	273
chr13	30077232	30077488	Oligo_pvalue_1e-2_peak_203443	42	.	3.32116	4.20906	1.58649	225
chr13	30082195	30082978	Oligo_pvalue_1e-2_peak_203444	67	.	4.47708	6.78418	3.85994	289
chr13	30090509	30090638	Oligo_pvalue_1e-2_peak_203449	40	.	2.77679	4.08874	1.48257	63
chr13	30091098	30091546	Oligo_pvalue_1e-2_peak_203450	40	.	2.77679	4.08874	1.48257	386
chr13	30100878	30100959	Oligo_pvalue_1e-2_peak_203453	40	.	2.77679	4.08874	1.48257	39
chr13	30122591	30122731	Oligo_pvalue_1e-2_peak_203464	40	.	2.77679	4.08874	1.48257	69
chr13	30139169	30139620	Oligo_pvalue_1e-2_peak_203472	56	.	3.67782	5.64059	2.84977	57
chr13	30145915	30146038	Oligo_pvalue_1e-2_peak_203478	38	.	2.73998	3.87719	1.40611	60
chr13	30152306	30153140	Oligo_pvalue_1e-2_peak_203482	37	.	2.72183	3.78300	1.32790	546
chr13	30169082	30170250	Oligo_pvalue_1e-2_peak_203490a	51	.	4.18760	5.16664	2.43302	282
chr13	30169082	30170250	Oligo_pvalue_1e-2_peak_203490b	178	.	10.21451	17.84308	13.88241	911
chr13	30225899	30226023	Oligo_pvalue_1e-2_peak_203497	40	.	2.77679	4.08874	1.48257	61
chr13	30236756	30236889	Oligo_pvalue_1e-2_peak_203499	40	.	2.77679	4.08874	1.48257	65
chr13	30282196	30282384	Oligo_pvalue_1e-2_peak_203516	57	.	3.70238	5.78738	2.96356	63
chr13	30317138	30317222	Oligo_pvalue_1e-2_peak_203526	40	.	2.77679	4.08874	1.48257	41
chr13	30340685	30341468	Oligo_pvalue_1e-2_peak_203533	92	.	6.29872	9.25743	6.09171	667
chr13	30347440	30347641	Oligo_pvalue_1e-2_peak_203535	48	.	3.51278	4.85998	2.16196	56
chr13	30358655	30358799	Oligo_pvalue_1e-2_peak_203541	40	.	2.77679	4.08874	1.48257	71
chr13	30360316	30360467	Oligo_pvalue_1e-2_peak_203542	39	.	2.75837	3.97911	1.48257	49
chr13	30366620	30367100	Oligo_pvalue_1e-2_peak_203543	69	.	4.95172	6.98166	4.03681	53
chr13	30375111	30375268	Oligo_pvalue_1e-2_peak_203546	40	.	2.77679	4.08874	1.48257	109
chr13	30376249	30376376	Oligo_pvalue_1e-2_peak_203547	40	.	2.77679	4.08874	1.48257	62
chr13	30384457	30385460	Oligo_pvalue_1e-2_peak_203548	40	.	2.77679	4.08874	1.48257	531
chr13	30391778	30392061	Oligo_pvalue_1e-2_peak_203552	51	.	3.58166	5.15094	2.41837	229
chr13	30424046	30425027	Oligo_pvalue_1e-2_peak_203563a	55	.	3.96554	5.56481	2.78500	43
chr13	30424046	30425027	Oligo_pvalue_1e-2_peak_203563b	152	.	7.57057	15.21486	11.50210	262
chr13	30424046	30425027	Oligo_pvalue_1e-2_peak_203563c	174	.	8.31345	17.46244	13.53949	468
chr13	30424046	30425027	Oligo_pvalue_1e-2_peak_203563d	185	.	8.67491	18.59688	14.56212	565
chr13	30424046	30425027	Oligo_pvalue_1e-2_peak_203563e	187	.	8.74413	18.71780	14.67186	822
chr13	30441776	30441912	Oligo_pvalue_1e-2_peak_203567	40	.	2.77679	4.08874	1.48257	67
chr13	30452003	30452420	Oligo_pvalue_1e-2_peak_203572	38	.	2.73998	3.87719	1.40611	49
chr13	30458882	30459516	Oligo_pvalue_1e-2_peak_203573a	61	.	4.74440	6.17777	3.31600	150
chr13	30458882	30459516	Oligo_pvalue_1e-2_peak_203573b	72	.	5.33745	7.29906	4.32258	308
chr13	30458882	30459516	Oligo_pvalue_1e-2_peak_203573c	72	.	5.33745	7.29906	4.32258	549
chr13	30465985	30466629	Oligo_pvalue_1e-2_peak_203574	139	.	8.68752	13.94841	10.35351	543
chr13	30477049	30477425	Oligo_pvalue_1e-2_peak_203577	79	.	5.23560	7.92549	4.88464	246
chr13	30491045	30491550	Oligo_pvalue_1e-2_peak_203582	40	.	2.77679	4.08874	1.48257	452
chr13	30498031	30498579	Oligo_pvalue_1e-2_peak_203586	56	.	3.67782	5.64059	2.84977	166
chr13	30499329	30499412	Oligo_pvalue_1e-2_peak_203587	38	.	2.73998	3.87719	1.40611	40
chr13	30567395	30567646	Oligo_pvalue_1e-2_peak_203622	40	.	2.77679	4.08874	1.48257	203
chr13	30592206	30592392	Oligo_pvalue_1e-2_peak_203629	45	.	3.42495	4.53818	1.87798	110
chr13	30608283	30608777	Oligo_pvalue_1e-2_peak_203636	56	.	4.15144	5.60057	2.81659	58
chr13	30650660	30651043	Oligo_pvalue_1e-2_peak_203653	40	.	2.77679	4.08874	1.48257	48
chr13	30679407	30679854	Oligo_pvalue_1e-2_peak_203661	57	.	3.70238	5.78738	2.96356	385
chr13	30687257	30687440	Oligo_pvalue_1e-2_peak_203663	61	.	4.61787	6.11180	3.25443	140
chr13	30688044	30689382	Oligo_pvalue_1e-2_peak_203664	48	.	3.84823	4.80658	2.11596	767
chr13	30700497	30700782	Oligo_pvalue_1e-2_peak_203669	40	.	2.77679	4.08874	1.48257	213
chr13	30706589	30707046	Oligo_pvalue_1e-2_peak_203670	196	.	11.35332	19.64557	15.50657	286
chr13	30725275	30725471	Oligo_pvalue_1e-2_peak_203676	40	.	2.77679	4.08874	1.48257	139
chr13	30731237	30731335	Oligo_pvalue_1e-2_peak_203679	40	.	2.77679	4.08874	1.48257	48
chr13	30732987	30733256	Oligo_pvalue_1e-2_peak_203681	40	.	2.77679	4.08874	1.48257	231
chr13	30739737	30740282	Oligo_pvalue_1e-2_peak_203683	143	.	8.56238	14.37550	10.73898	491
chr13	30752773	30752918	Oligo_pvalue_1e-2_peak_203685	40	.	2.77679	4.08874	1.48257	57
chr13	30785279	30785384	Oligo_pvalue_1e-2_peak_203695	40	.	2.77679	4.08874	1.48257	51
chr13	30790411	30790881	Oligo_pvalue_1e-2_peak_203697	40	.	2.77679	4.08874	1.48257	67
chr13	30831599	30832336	Oligo_pvalue_1e-2_peak_203718	39	.	2.75837	3.97911	1.48257	341
chr13	30841283	30841358	Oligo_pvalue_1e-2_peak_203719	40	.	2.77679	4.08874	1.48257	36
chr13	30858824	30858929	Oligo_pvalue_1e-2_peak_203726	40	.	2.77679	4.08874	1.48257	51
chr13	30860282	30860561	Oligo_pvalue_1e-2_peak_203728	57	.	3.70238	5.78738	2.96356	207
chr13	30880989	30882026	Oligo_pvalue_1e-2_peak_203729a	160	.	8.90208	16.05613	12.26516	79
chr13	30880989	30882026	Oligo_pvalue_1e-2_peak_203729b	135	.	7.88449	13.53994	9.98086	306
chr13	30880989	30882026	Oligo_pvalue_1e-2_peak_203729c	160	.	8.87005	16.00349	12.21842	421
chr13	30880989	30882026	Oligo_pvalue_1e-2_peak_203729d	58	.	4.43503	5.84723	3.01759	606
chr13	30880989	30882026	Oligo_pvalue_1e-2_peak_203729e	123	.	7.39171	12.34663	8.89771	765
chr13	30893938	30894145	Oligo_pvalue_1e-2_peak_203731	110	.	6.89299	11.02150	7.69335	151
chr13	30909224	30909472	Oligo_pvalue_1e-2_peak_203739	40	.	2.77679	4.08874	1.48257	183
chr13	30926056	30926200	Oligo_pvalue_1e-2_peak_203746	40	.	2.77679	4.08874	1.48257	71
chr13	30969482	30969883	Oligo_pvalue_1e-2_peak_203762a	100	.	6.77456	10.03915	6.80137	78
chr13	30969482	30969883	Oligo_pvalue_1e-2_peak_203762b	85	.	6.02183	8.59982	5.49663	322
chr13	30970766	30970967	Oligo_pvalue_1e-2_peak_203763	45	.	3.74308	4.56981	1.90715	66
chr13	30975983	30976121	Oligo_pvalue_1e-2_peak_203764	39	.	2.75837	3.97911	1.48257	68
chr13	30982325	30983332	Oligo_pvalue_1e-2_peak_203766a	108	.	7.21033	10.83630	7.52606	63
chr13	30982325	30983332	Oligo_pvalue_1e-2_peak_203766b	154	.	9.42302	15.41598	11.68515	277
chr13	30995277	30996633	Oligo_pvalue_1e-2_peak_203770	213	.	11.97047	21.37435	17.05205	1274
chr13	31010635	31010735	Oligo_pvalue_1e-2_peak_203772	40	.	2.77679	4.08874	1.48257	49
chr13	31019618	31020064	Oligo_pvalue_1e-2_peak_203775	57	.	3.70238	5.78738	2.96356	383
chr13	31038437	31040359	Oligo_pvalue_1e-2_peak_203779a	62	.	4.20433	6.20171	3.33837	50
chr13	31038437	31040359	Oligo_pvalue_1e-2_peak_203779b	88	.	5.25541	8.84635	5.71781	286
chr13	31038437	31040359	Oligo_pvalue_1e-2_peak_203779c	53	.	3.85397	5.38486	2.62548	428
chr13	31038437	31040359	Oligo_pvalue_1e-2_peak_203779d	107	.	5.95614	10.75076	7.44904	694
chr13	31038437	31040359	Oligo_pvalue_1e-2_peak_203779e	46	.	3.50361	4.60469	1.94027	1425
chr13	31038437	31040359	Oligo_pvalue_1e-2_peak_203779f	181	.	8.40866	18.12885	14.14004	1674
chr13	31038437	31040359	Oligo_pvalue_1e-2_peak_203779g	70	.	4.55469	7.05246	4.10312	1870
chr13	31051565	31051643	Oligo_pvalue_1e-2_peak_203783	40	.	2.77679	4.08874	1.48257	38
chr13	31076997	31077337	Oligo_pvalue_1e-2_peak_203792	40	.	2.77679	4.08874	1.48257	63
chr13	31125493	31125864	Oligo_pvalue_1e-2_peak_203808	57	.	3.70238	5.78738	2.96356	52
chr13	31132064	31132194	Oligo_pvalue_1e-2_peak_203809	40	.	2.77679	4.08874	1.48257	64
chr13	31144014	31144289	Oligo_pvalue_1e-2_peak_203817	39	.	3.22347	3.93622	1.45844	235
chr13	31146849	31147427	Oligo_pvalue_1e-2_peak_203818	63	.	4.72404	6.36848	3.48727	534
chr13	31191019	31192350	Oligo_pvalue_1e-2_peak_203832a	133	.	7.23124	13.30464	9.76777	188
chr13	31191019	31192350	Oligo_pvalue_1e-2_peak_203832b	81	.	5.25337	8.19398	5.12796	531
chr13	31191019	31192350	Oligo_pvalue_1e-2_peak_203832c	191	.	9.29443	19.14593	15.05807	807
chr13	31191019	31192350	Oligo_pvalue_1e-2_peak_203832d	215	.	10.10264	21.58890	17.24550	946
chr13	31210371	31210789	Oligo_pvalue_1e-2_peak_203837	40	.	2.77679	4.08874	1.48257	51
chr13	31247967	31248749	Oligo_pvalue_1e-2_peak_203851	210	.	11.36880	21.09275	16.80101	272
chr13	31304818	31305013	Oligo_pvalue_1e-2_peak_203868	38	.	2.73998	3.87719	1.40611	152
chr13	31305649	31306120	Oligo_pvalue_1e-2_peak_203869	38	.	2.73998	3.87719	1.40611	354
chr13	31312150	31312234	Oligo_pvalue_1e-2_peak_203873	40	.	2.77679	4.08874	1.48257	41
chr13	31345986	31346209	Oligo_pvalue_1e-2_peak_203890	40	.	2.77679	4.08874	1.48257	64
chr13	31352032	31352707	Oligo_pvalue_1e-2_peak_203892	54	.	4.10172	5.45601	2.68850	616
chr13	31354541	31354614	Oligo_pvalue_1e-2_peak_203893	40	.	3.26184	4.03980	1.48257	52
chr13	31359786	31359877	Oligo_pvalue_1e-2_peak_203895	40	.	2.77679	4.08874	1.48257	44
chr13	31366695	31367027	Oligo_pvalue_1e-2_peak_203896	89	.	5.91966	8.94285	5.80657	268
chr13	31376830	31377477	Oligo_pvalue_1e-2_peak_203897	126	.	8.10194	12.65468	9.17770	396
chr13	31417373	31417979	Oligo_pvalue_1e-2_peak_203911	40	.	2.77679	4.08874	1.48257	390
chr13	31439479	31439796	Oligo_pvalue_1e-2_peak_203922	86	.	5.81202	8.60663	5.50091	153
chr13	31455731	31455846	Oligo_pvalue_1e-2_peak_203928	40	.	2.77679	4.08874	1.48257	56
chr13	31472741	31472883	Oligo_pvalue_1e-2_peak_203933	40	.	2.77679	4.08874	1.48257	70
chr13	31496473	31496770	Oligo_pvalue_1e-2_peak_203942	40	.	2.77679	4.08874	1.48257	54
chr13	31503443	31503893	Oligo_pvalue_1e-2_peak_203947	40	.	2.77679	4.08874	1.48257	65
chr13	31506776	31506914	Oligo_pvalue_1e-2_peak_203949	40	.	2.77679	4.08874	1.48257	45
chr13	31587655	31587791	Oligo_pvalue_1e-2_peak_203985	40	.	2.77679	4.08874	1.48257	67
chr13	31596549	31596945	Oligo_pvalue_1e-2_peak_203990	40	.	2.77679	4.08874	1.48257	341
chr13	31603257	31603476	Oligo_pvalue_1e-2_peak_203992	40	.	2.77679	4.08874	1.48257	149
chr13	31618549	31618827	Oligo_pvalue_1e-2_peak_203999	71	.	5.01211	7.16245	4.19991	146
chr13	31644396	31644525	Oligo_pvalue_1e-2_peak_204010	40	.	2.77679	4.08874	1.48257	63
chr13	31651554	31651807	Oligo_pvalue_1e-2_peak_204012	40	.	2.77679	4.08874	1.48257	66
chr13	31677437	31677547	Oligo_pvalue_1e-2_peak_204020	40	.	2.77679	4.08874	1.48257	54
chr13	31679694	31680089	Oligo_pvalue_1e-2_peak_204022	40	.	2.77679	4.08874	1.48257	57
chr13	31707139	31707458	Oligo_pvalue_1e-2_peak_204029	40	.	2.77679	4.08874	1.48257	267
chr13	31711433	31711552	Oligo_pvalue_1e-2_peak_204032	40	.	2.77679	4.08874	1.48257	58
chr13	31735220	31736892	Oligo_pvalue_1e-2_peak_204038a	109	.	6.52344	10.93809	7.61852	959
chr13	31735220	31736892	Oligo_pvalue_1e-2_peak_204038b	229	.	10.90703	22.94730	18.45602	1106
chr13	31735220	31736892	Oligo_pvalue_1e-2_peak_204038c	143	.	7.85306	14.33369	10.70269	1341
chr13	31748082	31748558	Oligo_pvalue_1e-2_peak_204039	121	.	7.16332	12.11104	8.68340	315
chr13	31766414	31766935	Oligo_pvalue_1e-2_peak_204051a	77	.	5.62035	7.75457	4.72927	291
chr13	31766414	31766935	Oligo_pvalue_1e-2_peak_204051b	163	.	9.83560	16.33736	12.52026	359
chr13	31773873	31775098	Oligo_pvalue_1e-2_peak_204052a	135	.	7.91296	13.58642	10.02341	206
chr13	31773873	31775098	Oligo_pvalue_1e-2_peak_204052b	186	.	9.89120	18.61934	14.58230	300
chr13	31773873	31775098	Oligo_pvalue_1e-2_peak_204052c	79	.	5.49972	7.99749	4.94954	581
chr13	31773873	31775098	Oligo_pvalue_1e-2_peak_204052d	187	.	9.99950	18.79845	14.74431	689
chr13	31773873	31775098	Oligo_pvalue_1e-2_peak_204052e	69	.	5.01806	6.98158	4.03681	920
chr13	31781510	31781642	Oligo_pvalue_1e-2_peak_204053	37	.	2.72183	3.78300	1.32790	65
chr13	31781971	31782066	Oligo_pvalue_1e-2_peak_204054	37	.	2.72183	3.78300	1.32790	46
chr13	31836235	31836427	Oligo_pvalue_1e-2_peak_204078	40	.	2.77679	4.08874	1.48257	58
chr13	31926043	31926135	Oligo_pvalue_1e-2_peak_204113	40	.	2.77679	4.08874	1.48257	45
chr13	31941755	31941884	Oligo_pvalue_1e-2_peak_204121	40	.	2.77679	4.08874	1.48257	63
chr13	31958251	31958336	Oligo_pvalue_1e-2_peak_204127	40	.	2.77679	4.08874	1.48257	41
chr13	31998412	31998621	Oligo_pvalue_1e-2_peak_204146	166	.	9.53785	16.62119	12.77761	64
chr13	32005996	32006134	Oligo_pvalue_1e-2_peak_204148	40	.	2.77679	4.08874	1.48257	88
chr13	32159472	32159594	Oligo_pvalue_1e-2_peak_204209	40	.	2.77679	4.08874	1.48257	60
chr13	32172638	32172771	Oligo_pvalue_1e-2_peak_204216	40	.	2.77679	4.08874	1.48257	65
chr13	32193116	32193395	Oligo_pvalue_1e-2_peak_204222	40	.	2.77679	4.08874	1.48257	231
chr13	32196212	32196333	Oligo_pvalue_1e-2_peak_204224	40	.	2.77679	4.08874	1.48257	59
chr13	32316085	32316618	Oligo_pvalue_1e-2_peak_204257	50	.	3.55840	5.04815	2.32833	416
chr13	32371299	32371374	Oligo_pvalue_1e-2_peak_204283	40	.	2.77679	4.08874	1.48257	36
chr13	32398783	32399556	Oligo_pvalue_1e-2_peak_204291	40	.	2.77679	4.08874	1.48257	711
chr13	32412308	32412433	Oligo_pvalue_1e-2_peak_204294	40	.	2.77679	4.08874	1.48257	61
chr13	32420494	32421361	Oligo_pvalue_1e-2_peak_204298a	214	.	12.02887	21.48547	17.15349	323
chr13	32420494	32421361	Oligo_pvalue_1e-2_peak_204298b	72	.	5.34616	7.22996	4.25988	810
chr13	32460319	32460441	Oligo_pvalue_1e-2_peak_204318	40	.	2.77679	4.08874	1.48257	60
chr13	32521226	32521548	Oligo_pvalue_1e-2_peak_204342	40	.	2.77679	4.08874	1.48257	71
chr13	32577698	32578128	Oligo_pvalue_1e-2_peak_204357	40	.	2.77679	4.08874	1.48257	46
chr13	32593935	32594061	Oligo_pvalue_1e-2_peak_204363	138	.	8.40477	13.85168	10.26455	62
chr13	32604984	32606368	Oligo_pvalue_1e-2_peak_204365a	105	.	7.06165	10.53180	7.24839	393
chr13	32604984	32606368	Oligo_pvalue_1e-2_peak_204365b	64	.	4.91780	6.47559	3.58338	561
chr13	32604984	32606368	Oligo_pvalue_1e-2_peak_204365c	77	.	5.62035	7.75457	4.72927	888
chr13	32620163	32620952	Oligo_pvalue_1e-2_peak_204369	74	.	5.45256	7.42938	4.43974	722
chr13	32632902	32632985	Oligo_pvalue_1e-2_peak_204374	40	.	2.77679	4.08874	1.48257	40
chr13	32633663	32633766	Oligo_pvalue_1e-2_peak_204375	40	.	2.77679	4.08874	1.48257	50
chr13	32683453	32683891	Oligo_pvalue_1e-2_peak_204390	40	.	2.77679	4.08874	1.48257	394
chr13	32691562	32691648	Oligo_pvalue_1e-2_peak_204394	40	.	2.77679	4.08874	1.48257	42
chr13	32733848	32734136	Oligo_pvalue_1e-2_peak_204413	39	.	2.75837	3.97911	1.48257	45
chr13	32738632	32739128	Oligo_pvalue_1e-2_peak_204414	51	.	3.98248	5.13441	2.40633	445
chr13	32739937	32740288	Oligo_pvalue_1e-2_peak_204415	94	.	6.37196	9.44488	6.26285	258
chr13	32807312	32807412	Oligo_pvalue_1e-2_peak_204435	40	.	2.77679	4.08874	1.48257	49
chr13	32820648	32821107	Oligo_pvalue_1e-2_peak_204440	40	.	2.77679	4.08874	1.48257	54
chr13	32884457	32884578	Oligo_pvalue_1e-2_peak_204461	38	.	3.20461	3.88688	1.41352	74
chr13	32889207	32889902	Oligo_pvalue_1e-2_peak_204462	192	.	11.12656	19.23594	15.13745	440
chr13	32914442	32914530	Oligo_pvalue_1e-2_peak_204464	40	.	2.77679	4.08874	1.48257	43
chr13	32955715	32956051	Oligo_pvalue_1e-2_peak_204476	159	.	8.95415	15.93143	12.15407	238
chr13	32974941	32975073	Oligo_pvalue_1e-2_peak_204485	39	.	2.75837	3.97911	1.48257	65
chr13	32980701	32980795	Oligo_pvalue_1e-2_peak_204490	52	.	3.60523	5.26053	2.51350	42
chr13	32983734	32984553	Oligo_pvalue_1e-2_peak_204491	39	.	2.75837	3.97911	1.48257	222
chr13	33001557	33002803	Oligo_pvalue_1e-2_peak_204495a	106	.	6.96581	10.66197	7.36823	753
chr13	33001557	33002803	Oligo_pvalue_1e-2_peak_204495b	94	.	6.38533	9.43964	6.25879	864
chr13	33001557	33002803	Oligo_pvalue_1e-2_peak_204495c	49	.	4.06339	4.96293	2.25378	1011
chr13	33017414	33017571	Oligo_pvalue_1e-2_peak_204499	57	.	3.70238	5.78738	2.96356	81
chr13	33034536	33034651	Oligo_pvalue_1e-2_peak_204513	40	.	2.77679	4.08874	1.48257	56
chr13	33043939	33044425	Oligo_pvalue_1e-2_peak_204515	37	.	3.14936	3.74753	1.30228	400
chr13	33045499	33046015	Oligo_pvalue_1e-2_peak_204516	50	.	3.93670	5.01899	2.30430	349
chr13	33071150	33071736	Oligo_pvalue_1e-2_peak_204527	40	.	2.77679	4.08874	1.48257	538
chr13	33077931	33078004	Oligo_pvalue_1e-2_peak_204529	46	.	3.46831	4.69117	2.01435	33
chr13	33078335	33078612	Oligo_pvalue_1e-2_peak_204530	78	.	5.20246	7.80107	4.77041	63
chr13	33112146	33113394	Oligo_pvalue_1e-2_peak_204551a	47	.	3.93016	4.74863	2.06727	447
chr13	33112146	33113394	Oligo_pvalue_1e-2_peak_204551b	103	.	6.76514	10.32632	7.06058	672
chr13	33112146	33113394	Oligo_pvalue_1e-2_peak_204551c	195	.	10.71147	19.52010	15.39291	836
chr13	33112146	33113394	Oligo_pvalue_1e-2_peak_204551d	182	.	10.18964	18.20016	14.20541	932
chr13	33160369	33161537	Oligo_pvalue_1e-2_peak_204562a	257	.	11.55354	25.78653	20.96054	80
chr13	33160369	33161537	Oligo_pvalue_1e-2_peak_204562b	170	.	8.66515	17.07709	13.19104	242
chr13	33160369	33161537	Oligo_pvalue_1e-2_peak_204562c	170	.	8.66515	17.07709	13.19104	918
chr13	33213824	33213986	Oligo_pvalue_1e-2_peak_204580	88	.	5.88334	8.82639	5.70252	49
chr13	33224538	33225225	Oligo_pvalue_1e-2_peak_204584	86	.	5.40784	8.66157	5.55113	410
chr13	33235106	33235187	Oligo_pvalue_1e-2_peak_204588	40	.	2.77679	4.08874	1.48257	39
chr13	33243136	33243548	Oligo_pvalue_1e-2_peak_204590	40	.	2.77679	4.08874	1.48257	273
chr13	33271912	33272176	Oligo_pvalue_1e-2_peak_204604	40	.	2.77679	4.08874	1.48257	52
chr13	33309700	33309815	Oligo_pvalue_1e-2_peak_204625	40	.	2.77679	4.08874	1.48257	56
chr13	33320774	33320870	Oligo_pvalue_1e-2_peak_204632	40	.	2.77679	4.08874	1.48257	47
chr13	33343647	33344032	Oligo_pvalue_1e-2_peak_204637	40	.	2.77679	4.08874	1.48257	315
chr13	33363480	33363568	Oligo_pvalue_1e-2_peak_204651	40	.	2.77679	4.08874	1.48257	43
chr13	33400358	33400465	Oligo_pvalue_1e-2_peak_204661	40	.	2.77679	4.08874	1.48257	52
chr13	33457748	33457863	Oligo_pvalue_1e-2_peak_204679	57	.	3.70238	5.78738	2.96356	65
chr13	33485606	33486065	Oligo_pvalue_1e-2_peak_204695	113	.	6.47917	11.39670	8.03392	272
chr13	33514715	33515004	Oligo_pvalue_1e-2_peak_204701	40	.	2.77679	4.08874	1.48257	39
chr13	33550704	33551177	Oligo_pvalue_1e-2_peak_204719	40	.	2.77679	4.08874	1.48257	405
chr13	33578512	33578860	Oligo_pvalue_1e-2_peak_204727	40	.	2.77679	4.08874	1.48257	58
chr13	33590683	33591416	Oligo_pvalue_1e-2_peak_204729	40	.	2.77679	4.08874	1.48257	105
chr13	33591778	33592004	Oligo_pvalue_1e-2_peak_204730	40	.	2.77679	4.08874	1.48257	172
chr13	33626450	33627299	Oligo_pvalue_1e-2_peak_204742	50	.	3.55840	5.04815	2.32833	801
chr13	33633678	33633753	Oligo_pvalue_1e-2_peak_204747	40	.	2.77679	4.08874	1.48257	36
chr13	33643698	33643847	Oligo_pvalue_1e-2_peak_204752	52	.	4.02933	5.25693	2.51350	72
chr13	33646338	33646709	Oligo_pvalue_1e-2_peak_204753	70	.	5.21182	7.08455	4.12909	58
chr13	33650148	33650608	Oligo_pvalue_1e-2_peak_204754	61	.	4.64396	6.17345	3.31215	391
chr13	33659941	33660091	Oligo_pvalue_1e-2_peak_204757	40	.	2.77679	4.08874	1.48257	104
chr13	33714009	33714091	Oligo_pvalue_1e-2_peak_204787	40	.	2.77679	4.08874	1.48257	40
chr13	33755293	33755407	Oligo_pvalue_1e-2_peak_204816	40	.	2.77679	4.08874	1.48257	56
chr13	33757816	33758292	Oligo_pvalue_1e-2_peak_204818	40	.	2.77679	4.08874	1.48257	69
chr13	33778449	33778990	Oligo_pvalue_1e-2_peak_204830	37	.	2.72183	3.78300	1.32790	69
chr13	33802863	33803024	Oligo_pvalue_1e-2_peak_204844	53	.	4.30028	5.35518	2.60105	118
chr13	33803487	33804517	Oligo_pvalue_1e-2_peak_204845a	76	.	5.55384	7.66692	4.65013	404
chr13	33803487	33804517	Oligo_pvalue_1e-2_peak_204845b	77	.	5.57897	7.71034	4.68772	524
chr13	33803487	33804517	Oligo_pvalue_1e-2_peak_204845c	65	.	4.93675	6.50227	3.60872	713
chr13	33810822	33811586	Oligo_pvalue_1e-2_peak_204847	37	.	2.72183	3.78300	1.32790	710
chr13	33832611	33832684	Oligo_pvalue_1e-2_peak_204857	39	.	3.38852	3.91055	1.43564	35
chr13	33835413	33836577	Oligo_pvalue_1e-2_peak_204858a	45	.	3.71506	4.55192	1.89118	401
chr13	33835413	33836577	Oligo_pvalue_1e-2_peak_204858b	84	.	5.59154	8.42761	5.33982	695
chr13	33835413	33836577	Oligo_pvalue_1e-2_peak_204858c	63	.	4.64382	6.39325	3.50977	1117
chr13	33837351	33837525	Oligo_pvalue_1e-2_peak_204860	94	.	6.03696	9.45234	6.26882	62
chr13	33845021	33845648	Oligo_pvalue_1e-2_peak_204862	82	.	5.67445	8.21174	5.14360	337
chr13	33850876	33851068	Oligo_pvalue_1e-2_peak_204864	38	.	3.18598	3.83903	1.37809	47
chr13	33856253	33857220	Oligo_pvalue_1e-2_peak_204865a	112	.	6.71532	11.24947	7.90142	53
chr13	33856253	33857220	Oligo_pvalue_1e-2_peak_204865b	52	.	4.02919	5.21823	2.47948	424
chr13	33859222	33860121	Oligo_pvalue_1e-2_peak_204866a	53	.	4.09612	5.32152	2.57023	498
chr13	33859222	33860121	Oligo_pvalue_1e-2_peak_204866b	137	.	7.76291	13.75457	10.17684	764
chr13	33886207	33886590	Oligo_pvalue_1e-2_peak_204875	71	.	5.01211	7.16245	4.19991	306
chr13	33902920	33903229	Oligo_pvalue_1e-2_peak_204881	40	.	2.77679	4.08874	1.48257	259
chr13	33924363	33924818	Oligo_pvalue_1e-2_peak_204891	43	.	3.38266	4.39837	1.75513	189
chr13	33942997	33943210	Oligo_pvalue_1e-2_peak_204894	40	.	2.77679	4.08874	1.48257	173
chr13	33964649	33964960	Oligo_pvalue_1e-2_peak_204901	40	.	2.77679	4.08874	1.48257	251
chr13	33978364	33978498	Oligo_pvalue_1e-2_peak_204910	40	.	2.77679	4.08874	1.48257	66
chr13	34021099	34021504	Oligo_pvalue_1e-2_peak_204925	57	.	4.20239	5.75623	2.95407	64
chr13	34022890	34023702	Oligo_pvalue_1e-2_peak_204926	43	.	3.38266	4.39837	1.75513	331
chr13	34029332	34029459	Oligo_pvalue_1e-2_peak_204928	40	.	2.77679	4.08874	1.48257	62
chr13	34061726	34062306	Oligo_pvalue_1e-2_peak_204938	91	.	5.99366	9.19080	6.03117	454
chr13	34095846	34095925	Oligo_pvalue_1e-2_peak_204953	38	.	2.73998	3.87719	1.40611	38
chr13	34116396	34117469	Oligo_pvalue_1e-2_peak_204966a	92	.	5.50903	9.27206	6.10510	85
chr13	34116396	34117469	Oligo_pvalue_1e-2_peak_204966b	188	.	8.83815	18.88158	14.81779	288
chr13	34116396	34117469	Oligo_pvalue_1e-2_peak_204966c	200	.	9.20641	20.04635	15.86637	440
chr13	34116396	34117469	Oligo_pvalue_1e-2_peak_204966d	200	.	9.20641	20.04635	15.86637	583
chr13	34116396	34117469	Oligo_pvalue_1e-2_peak_204966e	133	.	7.01573	13.37012	9.82713	755
chr13	34125818	34125893	Oligo_pvalue_1e-2_peak_204969	40	.	2.77679	4.08874	1.48257	36
chr13	34158893	34159008	Oligo_pvalue_1e-2_peak_204977	40	.	2.77679	4.08874	1.48257	56
chr13	34167098	34167183	Oligo_pvalue_1e-2_peak_204981	40	.	2.77679	4.08874	1.48257	41
chr13	34180910	34181081	Oligo_pvalue_1e-2_peak_204984	82	.	5.66514	8.26184	5.18963	102
chr13	34184636	34185868	Oligo_pvalue_1e-2_peak_204985a	97	.	6.20525	9.72228	6.51308	46
chr13	34184636	34185868	Oligo_pvalue_1e-2_peak_204985b	85	.	5.68828	8.58175	5.48049	147
chr13	34184636	34185868	Oligo_pvalue_1e-2_peak_204985c	117	.	7.03730	11.77138	8.37535	770
chr13	34184636	34185868	Oligo_pvalue_1e-2_peak_204985d	54	.	4.19365	5.47227	2.70452	1020
chr13	34192997	34193070	Oligo_pvalue_1e-2_peak_204987	42	.	3.34141	4.26972	1.64117	35
chr13	34198019	34198106	Oligo_pvalue_1e-2_peak_204988	40	.	2.77679	4.08874	1.48257	42
chr13	34207344	34209088	Oligo_pvalue_1e-2_peak_204991a	94	.	6.03696	9.45234	6.26882	406
chr13	34207344	34209088	Oligo_pvalue_1e-2_peak_204991b	254	.	12.07393	25.47613	20.68825	766
chr13	34207344	34209088	Oligo_pvalue_1e-2_peak_204991c	94	.	6.05750	9.48526	6.29607	1498
chr13	34222655	34223353	Oligo_pvalue_1e-2_peak_204998	38	.	2.73998	3.87719	1.40611	377
chr13	34250799	34251122	Oligo_pvalue_1e-2_peak_205013	79	.	5.57547	7.94761	4.90266	194
chr13	34253467	34253831	Oligo_pvalue_1e-2_peak_205014	37	.	3.14936	3.74753	1.30228	238
chr13	34268297	34268425	Oligo_pvalue_1e-2_peak_205021	40	.	2.77679	4.08874	1.48257	63
chr13	34292016	34292256	Oligo_pvalue_1e-2_peak_205029	40	.	2.77679	4.08874	1.48257	49
chr13	34297729	34298319	Oligo_pvalue_1e-2_peak_205030	143	.	8.81269	14.35707	10.72417	455
chr13	34350975	34351230	Oligo_pvalue_1e-2_peak_205046	40	.	2.77679	4.08874	1.48257	69
chr13	34374070	34374729	Oligo_pvalue_1e-2_peak_205051	51	.	3.58166	5.15094	2.41837	555
chr13	34386751	34386947	Oligo_pvalue_1e-2_peak_205055	40	.	2.77679	4.08874	1.48257	49
chr13	34391840	34392715	Oligo_pvalue_1e-2_peak_205056a	88	.	6.12276	8.83110	5.70549	360
chr13	34391840	34392715	Oligo_pvalue_1e-2_peak_205056b	119	.	7.69645	11.91673	8.50583	481
chr13	34398454	34398535	Oligo_pvalue_1e-2_peak_205059	40	.	2.77679	4.08874	1.48257	39
chr13	34441857	34441964	Oligo_pvalue_1e-2_peak_205078	39	.	2.75837	3.97911	1.48257	52
chr13	34442762	34442847	Oligo_pvalue_1e-2_peak_205079	39	.	2.75837	3.97911	1.48257	41
chr13	34505561	34505840	Oligo_pvalue_1e-2_peak_205106	73	.	4.59728	7.39833	4.41194	48
chr13	34512074	34512285	Oligo_pvalue_1e-2_peak_205110	55	.	3.65330	5.50407	2.73037	48
chr13	34567565	34567650	Oligo_pvalue_1e-2_peak_205131	40	.	2.77679	4.08874	1.48257	41
chr13	34570647	34570740	Oligo_pvalue_1e-2_peak_205132	40	.	2.77679	4.08874	1.48257	45
chr13	34650898	34651475	Oligo_pvalue_1e-2_peak_205161	40	.	2.77679	4.08874	1.48257	533
chr13	34664153	34664367	Oligo_pvalue_1e-2_peak_205168	40	.	2.77679	4.08874	1.48257	55
chr13	34694477	34694576	Oligo_pvalue_1e-2_peak_205183	40	.	2.77679	4.08874	1.48257	48
chr13	34776346	34776428	Oligo_pvalue_1e-2_peak_205213	40	.	2.77679	4.08874	1.48257	40
chr13	34835210	34835310	Oligo_pvalue_1e-2_peak_205238	40	.	2.77679	4.08874	1.48257	49
chr13	34841900	34841992	Oligo_pvalue_1e-2_peak_205241	40	.	2.77679	4.08874	1.48257	45
chr13	34844549	34844652	Oligo_pvalue_1e-2_peak_205242	40	.	2.77679	4.08874	1.48257	50
chr13	34925827	34925923	Oligo_pvalue_1e-2_peak_205272	37	.	2.72183	3.78300	1.32790	47
chr13	34928831	34929195	Oligo_pvalue_1e-2_peak_205274	39	.	2.75837	3.97911	1.48257	230
chr13	35042139	35042217	Oligo_pvalue_1e-2_peak_205316	40	.	2.77679	4.08874	1.48257	38
chr13	35106215	35106337	Oligo_pvalue_1e-2_peak_205333	40	.	2.77679	4.08874	1.48257	60
chr13	35167790	35167912	Oligo_pvalue_1e-2_peak_205364	40	.	2.77679	4.08874	1.48257	60
chr13	35179986	35180393	Oligo_pvalue_1e-2_peak_205367	57	.	3.70238	5.78738	2.96356	62
chr13	35182544	35182633	Oligo_pvalue_1e-2_peak_205370	40	.	2.77679	4.08874	1.48257	43
chr13	35248268	35248364	Oligo_pvalue_1e-2_peak_205403	40	.	2.77679	4.08874	1.48257	47
chr13	35252364	35252547	Oligo_pvalue_1e-2_peak_205406	57	.	3.70238	5.78738	2.96356	131
chr13	35280118	35280754	Oligo_pvalue_1e-2_peak_205421	40	.	2.77679	4.08874	1.48257	355
chr13	35295125	35295241	Oligo_pvalue_1e-2_peak_205426	40	.	2.77679	4.08874	1.48257	57
chr13	35321915	35322457	Oligo_pvalue_1e-2_peak_205435	80	.	5.26917	8.05644	5.00198	470
chr13	35353453	35353704	Oligo_pvalue_1e-2_peak_205450	40	.	2.77679	4.08874	1.48257	70
chr13	35401647	35402037	Oligo_pvalue_1e-2_peak_205471	40	.	2.77679	4.08874	1.48257	212
chr13	35454165	35454545	Oligo_pvalue_1e-2_peak_205489	40	.	2.77679	4.08874	1.48257	50
chr13	35509893	35510259	Oligo_pvalue_1e-2_peak_205512	40	.	2.77679	4.08874	1.48257	313
chr13	35515799	35516885	Oligo_pvalue_1e-2_peak_205513a	126	.	7.98624	12.67539	9.19681	448
chr13	35515799	35516885	Oligo_pvalue_1e-2_peak_205513b	126	.	7.98624	12.67539	9.19681	630
chr13	35515799	35516885	Oligo_pvalue_1e-2_peak_205513c	126	.	7.95058	12.61306	9.13824	736
chr13	35547213	35547737	Oligo_pvalue_1e-2_peak_205526	40	.	2.77679	4.08874	1.48257	462
chr13	35646841	35646920	Oligo_pvalue_1e-2_peak_205555	40	.	2.77679	4.08874	1.48257	38
chr13	35672417	35673220	Oligo_pvalue_1e-2_peak_205563	75	.	4.62798	7.58235	4.57172	604
chr13	35723414	35723533	Oligo_pvalue_1e-2_peak_205583	40	.	2.77679	4.08874	1.48257	58
chr13	35730901	35731567	Oligo_pvalue_1e-2_peak_205585	79	.	5.57547	7.94761	4.90266	619
chr13	35738619	35738738	Oligo_pvalue_1e-2_peak_205587	82	.	5.67445	8.21174	5.14360	68
chr13	35745469	35745592	Oligo_pvalue_1e-2_peak_205589	37	.	2.72183	3.78300	1.32790	60
chr13	35784580	35784729	Oligo_pvalue_1e-2_peak_205603	40	.	2.77679	4.08874	1.48257	111
chr13	35866555	35866789	Oligo_pvalue_1e-2_peak_205631	37	.	2.72183	3.78300	1.32790	94
chr13	35867948	35868161	Oligo_pvalue_1e-2_peak_205633	38	.	2.73998	3.87719	1.40611	37
chr13	35917422	35918036	Oligo_pvalue_1e-2_peak_205644a	80	.	5.60808	8.03297	4.98189	328
chr13	35917422	35918036	Oligo_pvalue_1e-2_peak_205644b	111	.	7.21038	11.10345	7.76771	420
chr13	35924144	35924283	Oligo_pvalue_1e-2_peak_205646	39	.	2.75837	3.97911	1.48257	68
chr13	35924931	35925026	Oligo_pvalue_1e-2_peak_205647	40	.	2.77679	4.08874	1.48257	46
chr13	35945825	35945965	Oligo_pvalue_1e-2_peak_205654	40	.	2.77679	4.08874	1.48257	69
chr13	36044952	36045457	Oligo_pvalue_1e-2_peak_205680	76	.	5.56328	7.64239	4.62695	450
chr13	36049399	36050970	Oligo_pvalue_1e-2_peak_205681	57	.	4.54486	5.77904	2.96356	286
chr13	36074013	36074688	Oligo_pvalue_1e-2_peak_205691	49	.	3.53544	4.95138	2.24332	133
chr13	36109668	36109789	Oligo_pvalue_1e-2_peak_205707	40	.	2.77679	4.08874	1.48257	59
chr13	36172232	36172944	Oligo_pvalue_1e-2_peak_205737	81	.	5.30316	8.19462	5.12796	407
chr13	36178892	36179528	Oligo_pvalue_1e-2_peak_205738	40	.	2.77679	4.08874	1.48257	54
chr13	36204979	36205128	Oligo_pvalue_1e-2_peak_205750	75	.	4.62798	7.58235	4.57172	58
chr13	36217571	36217999	Oligo_pvalue_1e-2_peak_205755	40	.	2.77679	4.08874	1.48257	41
chr13	36234690	36235111	Oligo_pvalue_1e-2_peak_205768	40	.	2.77679	4.08874	1.48257	55
chr13	36243864	36243990	Oligo_pvalue_1e-2_peak_205772	40	.	2.77679	4.08874	1.48257	62
chr13	36264702	36265150	Oligo_pvalue_1e-2_peak_205785	51	.	3.58166	5.15094	2.41837	275
chr13	36272336	36272424	Oligo_pvalue_1e-2_peak_205792	40	.	2.77679	4.08874	1.48257	43
chr13	36304040	36304173	Oligo_pvalue_1e-2_peak_205806	40	.	2.77679	4.08874	1.48257	65
chr13	36363438	36363727	Oligo_pvalue_1e-2_peak_205828	89	.	5.91966	8.94285	5.80657	236
chr13	36392537	36393041	Oligo_pvalue_1e-2_peak_205844	58	.	4.22833	5.83877	3.00940	379
chr13	36397866	36399083	Oligo_pvalue_1e-2_peak_205845	67	.	4.47708	6.78418	3.85994	72
chr13	36408249	36408376	Oligo_pvalue_1e-2_peak_205851	38	.	2.73998	3.87719	1.40611	62
chr13	36414669	36415678	Oligo_pvalue_1e-2_peak_205853a	133	.	8.23142	13.38573	9.84036	593
chr13	36414669	36415678	Oligo_pvalue_1e-2_peak_205853b	108	.	7.05550	10.81359	7.50548	681
chr13	36414669	36415678	Oligo_pvalue_1e-2_peak_205853c	96	.	6.49542	9.62510	6.42389	937
chr13	36454921	36455817	Oligo_pvalue_1e-2_peak_205872	67	.	4.86381	6.73327	3.81499	781
chr13	36462829	36463344	Oligo_pvalue_1e-2_peak_205875	40	.	2.77679	4.08874	1.48257	323
chr13	36484432	36484816	Oligo_pvalue_1e-2_peak_205886	40	.	2.77679	4.08874	1.48257	65
chr13	36489454	36489573	Oligo_pvalue_1e-2_peak_205888	40	.	2.77679	4.08874	1.48257	58
chr13	36515088	36515394	Oligo_pvalue_1e-2_peak_205905	40	.	2.77679	4.08874	1.48257	246
chr13	36527578	36528109	Oligo_pvalue_1e-2_peak_205910a	182	.	10.64042	18.29158	14.28613	227
chr13	36527578	36528109	Oligo_pvalue_1e-2_peak_205910b	229	.	12.63550	22.95152	18.45943	394
chr13	36542057	36542464	Oligo_pvalue_1e-2_peak_205914	40	.	2.77679	4.08874	1.48257	62
chr13	36552634	36554114	Oligo_pvalue_1e-2_peak_205917	63	.	4.36300	6.31016	3.43332	1426
chr13	36572567	36572781	Oligo_pvalue_1e-2_peak_205924	40	.	2.77679	4.08874	1.48257	60
chr13	36626806	36627402	Oligo_pvalue_1e-2_peak_205940	40	.	2.77679	4.08874	1.48257	395
chr13	36678046	36678402	Oligo_pvalue_1e-2_peak_205962	57	.	3.70238	5.78738	2.96356	289
chr13	36692744	36692888	Oligo_pvalue_1e-2_peak_205972	40	.	2.77679	4.08874	1.48257	71
chr13	36705448	36705909	Oligo_pvalue_1e-2_peak_205977	46	.	3.44649	4.61288	1.94511	31
chr13	36710787	36710879	Oligo_pvalue_1e-2_peak_205978	40	.	2.77679	4.08874	1.48257	45
chr13	36817537	36817612	Oligo_pvalue_1e-2_peak_206012	40	.	2.77679	4.08874	1.48257	36
chr13	36857143	36857301	Oligo_pvalue_1e-2_peak_206027	57	.	3.70238	5.78738	2.96356	59
chr13	36871588	36872187	Oligo_pvalue_1e-2_peak_206030	127	.	8.01154	12.70964	9.22708	493
chr13	36873055	36873128	Oligo_pvalue_1e-2_peak_206031	38	.	3.20461	3.88688	1.41352	42
chr13	36919715	36921154	Oligo_pvalue_1e-2_peak_206052a	45	.	3.60505	4.56474	1.90388	176
chr13	36919715	36921154	Oligo_pvalue_1e-2_peak_206052b	45	.	3.61562	4.58105	1.91787	334
chr13	36919715	36921154	Oligo_pvalue_1e-2_peak_206052c	122	.	6.82950	12.22030	8.78253	661
chr13	36919715	36921154	Oligo_pvalue_1e-2_peak_206052d	133	.	7.23124	13.30464	9.76777	841
chr13	36919715	36921154	Oligo_pvalue_1e-2_peak_206052e	144	.	7.63297	14.41227	10.77280	951
chr13	36919715	36921154	Oligo_pvalue_1e-2_peak_206052f	54	.	4.01735	5.41465	2.65225	1049
chr13	36919715	36921154	Oligo_pvalue_1e-2_peak_206052g	166	.	8.43645	16.69274	12.84249	1207
chr13	36931458	36931820	Oligo_pvalue_1e-2_peak_206053	60	.	4.59207	6.05171	3.20229	289
chr13	36937846	36937967	Oligo_pvalue_1e-2_peak_206055	42	.	3.60516	4.28055	1.65040	53
chr13	36943101	36943199	Oligo_pvalue_1e-2_peak_206057	60	.	4.53286	6.00025	3.15662	54
chr13	36943928	36944567	Oligo_pvalue_1e-2_peak_206058	220	.	11.33028	22.01554	17.62462	477
chr13	36950310	36950514	Oligo_pvalue_1e-2_peak_206059	83	.	5.70823	8.30550	5.22976	43
chr13	36959614	36959921	Oligo_pvalue_1e-2_peak_206063	40	.	2.77679	4.08874	1.48257	66
chr13	36969502	36969812	Oligo_pvalue_1e-2_peak_206066	118	.	7.47260	11.84525	8.44109	136
chr13	36994514	36994993	Oligo_pvalue_1e-2_peak_206076	79	.	5.23560	7.92549	4.88464	294
chr13	37005658	37006487	Oligo_pvalue_1e-2_peak_206081	39	.	2.75837	3.97911	1.48257	770
chr13	37027873	37027968	Oligo_pvalue_1e-2_peak_206092	40	.	2.77679	4.08874	1.48257	46
chr13	37137624	37137875	Oligo_pvalue_1e-2_peak_206126	40	.	2.77679	4.08874	1.48257	44
chr13	37216693	37216862	Oligo_pvalue_1e-2_peak_206155	40	.	2.77679	4.08874	1.48257	127
chr13	37223371	37223630	Oligo_pvalue_1e-2_peak_206158	40	.	2.77679	4.08874	1.48257	189
chr13	37232465	37232567	Oligo_pvalue_1e-2_peak_206163	40	.	2.77679	4.08874	1.48257	50
chr13	37283668	37283743	Oligo_pvalue_1e-2_peak_206187	40	.	2.77679	4.08874	1.48257	36
chr13	37343943	37344026	Oligo_pvalue_1e-2_peak_206222	40	.	2.77679	4.08874	1.48257	40
chr13	37392820	37393815	Oligo_pvalue_1e-2_peak_206243a	72	.	5.31444	7.26053	4.28753	343
chr13	37392820	37393815	Oligo_pvalue_1e-2_peak_206243b	203	.	11.21937	20.39109	16.17486	556
chr13	37392820	37393815	Oligo_pvalue_1e-2_peak_206243c	72	.	5.33745	7.29906	4.32258	804
chr13	37400225	37400584	Oligo_pvalue_1e-2_peak_206245	53	.	3.62911	5.37785	2.61944	301
chr13	37407802	37407888	Oligo_pvalue_1e-2_peak_206251	40	.	2.77679	4.08874	1.48257	42
chr13	37422863	37423025	Oligo_pvalue_1e-2_peak_206261	37	.	2.72183	3.78300	1.32790	125
chr13	37425094	37425498	Oligo_pvalue_1e-2_peak_206264	53	.	3.62911	5.37785	2.61944	58
chr13	37431584	37432609	Oligo_pvalue_1e-2_peak_206266	70	.	4.53638	7.06887	4.11652	961
chr13	37446677	37447076	Oligo_pvalue_1e-2_peak_206273	125	.	7.70614	12.59988	9.12740	298
chr13	37489445	37489556	Oligo_pvalue_1e-2_peak_206291	39	.	3.42489	3.93137	1.45525	35
chr13	37490211	37490626	Oligo_pvalue_1e-2_peak_206292	47	.	3.95179	4.76187	2.07823	45
chr13	37494251	37494859	Oligo_pvalue_1e-2_peak_206293	62	.	4.81895	6.28387	3.41155	189
chr13	37555481	37555754	Oligo_pvalue_1e-2_peak_206322	40	.	2.77679	4.08874	1.48257	41
chr13	37572943	37573732	Oligo_pvalue_1e-2_peak_206328a	171	.	8.69133	17.12097	13.23074	596
chr13	37572943	37573732	Oligo_pvalue_1e-2_peak_206328b	114	.	6.62197	11.48009	8.10950	735
chr13	37574136	37575264	Oligo_pvalue_1e-2_peak_206329a	136	.	7.42727	13.63044	10.06369	82
chr13	37574136	37575264	Oligo_pvalue_1e-2_peak_206329b	64	.	4.55260	6.49987	3.60682	372
chr13	37574136	37575264	Oligo_pvalue_1e-2_peak_206329c	83	.	5.38035	8.39875	5.31393	481
chr13	37574136	37575264	Oligo_pvalue_1e-2_peak_206329d	64	.	4.55260	6.49987	3.60682	881
chr13	37583873	37583990	Oligo_pvalue_1e-2_peak_206333	40	.	2.77679	4.08874	1.48257	57
chr13	37633440	37634031	Oligo_pvalue_1e-2_peak_206355a	115	.	7.47245	11.53401	8.15813	199
chr13	37633440	37634031	Oligo_pvalue_1e-2_peak_206355b	292	.	14.94489	29.26758	23.99506	426
chr13	37683035	37683567	Oligo_pvalue_1e-2_peak_206380	151	.	9.07815	15.10245	11.40077	396
chr13	37692098	37692697	Oligo_pvalue_1e-2_peak_206383	67	.	4.47708	6.78418	3.85994	246
chr13	37701367	37702141	Oligo_pvalue_1e-2_peak_206387a	67	.	5.09749	6.78128	3.85994	226
chr13	37701367	37702141	Oligo_pvalue_1e-2_peak_206387b	105	.	7.00905	10.51782	7.23536	531
chr13	37714424	37714632	Oligo_pvalue_1e-2_peak_206391	39	.	2.75837	3.97911	1.48257	42
chr13	37714953	37715041	Oligo_pvalue_1e-2_peak_206392	39	.	2.75837	3.97911	1.48257	43
chr13	37746384	37746761	Oligo_pvalue_1e-2_peak_206405	135	.	8.30289	13.53559	9.97692	213
chr13	37762141	37762253	Oligo_pvalue_1e-2_peak_206409	40	.	2.77679	4.08874	1.48257	55
chr13	37806598	37806881	Oligo_pvalue_1e-2_peak_206425	40	.	2.77679	4.08874	1.48257	226
chr13	37867396	37867504	Oligo_pvalue_1e-2_peak_206449	40	.	2.77679	4.08874	1.48257	53
chr13	37884480	37884571	Oligo_pvalue_1e-2_peak_206459	40	.	2.77679	4.08874	1.48257	44
chr13	37932032	37932638	Oligo_pvalue_1e-2_peak_206484	51	.	3.58166	5.15094	2.41837	512
chr13	37969183	37969390	Oligo_pvalue_1e-2_peak_206508	40	.	2.77679	4.08874	1.48257	70
chr13	37982814	37982911	Oligo_pvalue_1e-2_peak_206513	40	.	2.77679	4.08874	1.48257	47
chr13	38010128	38010203	Oligo_pvalue_1e-2_peak_206528	40	.	2.77679	4.08874	1.48257	36
chr13	38060203	38060295	Oligo_pvalue_1e-2_peak_206552	40	.	2.77679	4.08874	1.48257	45
chr13	38162759	38163068	Oligo_pvalue_1e-2_peak_206583	40	.	2.77679	4.08874	1.48257	254
chr13	38166335	38166589	Oligo_pvalue_1e-2_peak_206585	40	.	2.77679	4.08874	1.48257	172
chr13	38176733	38177181	Oligo_pvalue_1e-2_peak_206590	64	.	4.39097	6.41891	3.53226	406
chr13	38214644	38214887	Oligo_pvalue_1e-2_peak_206607	38	.	2.73998	3.87719	1.40611	192
chr13	38218775	38219070	Oligo_pvalue_1e-2_peak_206610	56	.	3.67782	5.64059	2.84977	222
chr13	38226584	38227294	Oligo_pvalue_1e-2_peak_206612	40	.	2.77679	4.08874	1.48257	666
chr13	38232763	38232876	Oligo_pvalue_1e-2_peak_206613	40	.	2.77679	4.08874	1.48257	55
chr13	38257186	38257306	Oligo_pvalue_1e-2_peak_206624	40	.	2.77679	4.08874	1.48257	59
chr13	38442909	38443045	Oligo_pvalue_1e-2_peak_206688	46	.	3.46831	4.69117	2.01435	68
chr13	38529035	38529157	Oligo_pvalue_1e-2_peak_206717	40	.	2.77679	4.08874	1.48257	60
chr13	38538990	38539422	Oligo_pvalue_1e-2_peak_206722	40	.	2.77679	4.08874	1.48257	375
chr13	38552023	38552491	Oligo_pvalue_1e-2_peak_206727	84	.	5.37249	8.49611	5.40177	292
chr13	38561896	38562423	Oligo_pvalue_1e-2_peak_206732	40	.	2.77679	4.08874	1.48257	473
chr13	38587211	38587428	Oligo_pvalue_1e-2_peak_206742	40	.	2.77679	4.08874	1.48257	53
chr13	38614717	38614802	Oligo_pvalue_1e-2_peak_206751	40	.	2.77679	4.08874	1.48257	41
chr13	38619912	38620476	Oligo_pvalue_1e-2_peak_206756	75	.	4.62798	7.58235	4.57172	231
chr13	38695496	38695594	Oligo_pvalue_1e-2_peak_206776	40	.	2.77679	4.08874	1.48257	48
chr13	38721280	38721383	Oligo_pvalue_1e-2_peak_206788	40	.	2.77679	4.08874	1.48257	50
chr13	38797317	38797789	Oligo_pvalue_1e-2_peak_206817	57	.	3.70238	5.78738	2.96356	174
chr13	38821073	38821300	Oligo_pvalue_1e-2_peak_206827	40	.	2.77679	4.08874	1.48257	156
chr13	38878225	38878446	Oligo_pvalue_1e-2_peak_206847	40	.	2.77679	4.08874	1.48257	118
chr13	38900446	38900588	Oligo_pvalue_1e-2_peak_206854	40	.	2.77679	4.08874	1.48257	70
chr13	38923390	38924478	Oligo_pvalue_1e-2_peak_206860a	52	.	4.18301	5.27405	2.52668	141
chr13	38923390	38924478	Oligo_pvalue_1e-2_peak_206860b	294	.	14.11765	29.49262	24.19448	341
chr13	38923390	38924478	Oligo_pvalue_1e-2_peak_206860c	131	.	7.87319	13.13325	9.61274	640
chr13	38938083	38938219	Oligo_pvalue_1e-2_peak_206864	40	.	2.77679	4.08874	1.48257	67
chr13	38940214	38940365	Oligo_pvalue_1e-2_peak_206868	40	.	2.77679	4.08874	1.48257	56
chr13	38998960	38999103	Oligo_pvalue_1e-2_peak_206890	40	.	2.77679	4.08874	1.48257	73
chr13	39112488	39112815	Oligo_pvalue_1e-2_peak_206932	40	.	2.77679	4.08874	1.48257	268
chr13	39138733	39139296	Oligo_pvalue_1e-2_peak_206940	98	.	6.52369	9.85529	6.63459	412
chr13	39156074	39156642	Oligo_pvalue_1e-2_peak_206944	63	.	4.36300	6.31016	3.43332	457
chr13	39186162	39186297	Oligo_pvalue_1e-2_peak_206957	40	.	2.77679	4.08874	1.48257	66
chr13	39193714	39193844	Oligo_pvalue_1e-2_peak_206959	40	.	2.77679	4.08874	1.48257	64
chr13	39232987	39233118	Oligo_pvalue_1e-2_peak_206978	40	.	2.77679	4.08874	1.48257	64
chr13	39238706	39238833	Oligo_pvalue_1e-2_peak_206981	40	.	2.77679	4.08874	1.48257	62
chr13	39244905	39244991	Oligo_pvalue_1e-2_peak_206983	40	.	2.77679	4.08874	1.48257	42
chr13	39251223	39251707	Oligo_pvalue_1e-2_peak_206987	39	.	2.75837	3.97911	1.48257	441
chr13	39260188	39261647	Oligo_pvalue_1e-2_peak_206992	94	.	6.52363	9.49394	6.30372	68
chr13	39267878	39268136	Oligo_pvalue_1e-2_peak_206994	61	.	4.30812	6.10846	3.25302	240
chr13	39279932	39280197	Oligo_pvalue_1e-2_peak_207003	39	.	2.75837	3.97911	1.48257	44
chr13	39292912	39293027	Oligo_pvalue_1e-2_peak_207010	40	.	2.77679	4.08874	1.48257	56
chr13	39337927	39338222	Oligo_pvalue_1e-2_peak_207034	69	.	5.01806	6.98158	4.03681	230
chr13	39341199	39341989	Oligo_pvalue_1e-2_peak_207035a	103	.	6.59597	10.35161	7.08431	430
chr13	39341199	39341989	Oligo_pvalue_1e-2_peak_207035b	218	.	11.20391	21.80497	17.43698	615
chr13	39350368	39350449	Oligo_pvalue_1e-2_peak_207038	39	.	2.75837	3.97911	1.48257	39
chr13	39356072	39356505	Oligo_pvalue_1e-2_peak_207043	40	.	2.77679	4.08874	1.48257	51
chr13	39367770	39368149	Oligo_pvalue_1e-2_peak_207050	40	.	2.77679	4.08874	1.48257	327
chr13	39378453	39379214	Oligo_pvalue_1e-2_peak_207056	65	.	4.77897	6.50788	3.61284	468
chr13	39393048	39393442	Oligo_pvalue_1e-2_peak_207060	52	.	4.16710	5.24916	2.50918	359
chr13	39395700	39396499	Oligo_pvalue_1e-2_peak_207061a	51	.	4.10467	5.15172	2.41887	202
chr13	39395700	39396499	Oligo_pvalue_1e-2_peak_207061b	178	.	9.71221	17.84789	13.88659	409
chr13	39395700	39396499	Oligo_pvalue_1e-2_peak_207061c	178	.	9.71221	17.84789	13.88659	552
chr13	39426078	39426392	Oligo_pvalue_1e-2_peak_207070	40	.	2.77679	4.08874	1.48257	243
chr13	39428591	39428722	Oligo_pvalue_1e-2_peak_207071	37	.	2.72183	3.78300	1.32790	80
chr13	39435464	39435560	Oligo_pvalue_1e-2_peak_207077	40	.	2.77679	4.08874	1.48257	47
chr13	39440656	39441178	Oligo_pvalue_1e-2_peak_207081	66	.	4.44800	6.65517	3.74369	453
chr13	39448695	39450016	Oligo_pvalue_1e-2_peak_207083a	62	.	4.80683	6.28208	3.41065	866
chr13	39448695	39450016	Oligo_pvalue_1e-2_peak_207083b	51	.	4.18760	5.16664	2.43302	1103
chr13	39462877	39462975	Oligo_pvalue_1e-2_peak_207088	39	.	2.75837	3.97911	1.48257	48
chr13	39474481	39474647	Oligo_pvalue_1e-2_peak_207094	57	.	4.20239	5.75623	2.95407	43
chr13	39489594	39490066	Oligo_pvalue_1e-2_peak_207099	76	.	5.16974	7.68256	4.66362	33
chr13	39517539	39517617	Oligo_pvalue_1e-2_peak_207108	40	.	2.77679	4.08874	1.48257	38
chr13	39544757	39545046	Oligo_pvalue_1e-2_peak_207121	57	.	3.70238	5.78738	2.96356	207
chr13	39553998	39554876	Oligo_pvalue_1e-2_peak_207127	53	.	3.62911	5.37785	2.61944	235
chr13	39588404	39588508	Oligo_pvalue_1e-2_peak_207137	38	.	2.73998	3.87719	1.40611	51
chr13	39590891	39591237	Oligo_pvalue_1e-2_peak_207139	64	.	4.39097	6.41891	3.53226	284
chr13	39599451	39599844	Oligo_pvalue_1e-2_peak_207143	37	.	2.72183	3.78300	1.32790	58
chr13	39611673	39612628	Oligo_pvalue_1e-2_peak_207148a	57	.	4.40335	5.79783	2.97338	36
chr13	39611673	39612628	Oligo_pvalue_1e-2_peak_207148b	237	.	11.74226	23.77976	19.19708	452
chr13	39611673	39612628	Oligo_pvalue_1e-2_peak_207148c	134	.	7.82817	13.44802	9.89617	633
chr13	39611673	39612628	Oligo_pvalue_1e-2_peak_207148d	78	.	5.38187	7.81004	4.77896	880
chr13	39621883	39622008	Oligo_pvalue_1e-2_peak_207151	68	.	4.92207	6.89603	3.96172	52
chr13	39625315	39625615	Oligo_pvalue_1e-2_peak_207152	54	.	4.32620	5.47526	2.70665	189
chr13	39626972	39628096	Oligo_pvalue_1e-2_peak_207153	46	.	3.76364	4.61492	1.94587	244
chr13	39628408	39628547	Oligo_pvalue_1e-2_peak_207154	46	.	3.78444	4.66110	1.98890	84
chr13	39646533	39647691	Oligo_pvalue_1e-2_peak_207161	49	.	3.53544	4.95138	2.24332	779
chr13	39665487	39666357	Oligo_pvalue_1e-2_peak_207167	244	.	13.01760	24.42275	19.76334	451
chr13	39676771	39677897	Oligo_pvalue_1e-2_peak_207168a	119	.	7.76781	11.95541	8.54225	595
chr13	39676771	39677897	Oligo_pvalue_1e-2_peak_207168b	65	.	4.94315	6.52570	3.62922	848
chr13	39683039	39683323	Oligo_pvalue_1e-2_peak_207169	52	.	4.02933	5.25693	2.51350	41
chr13	39700143	39700218	Oligo_pvalue_1e-2_peak_207178	39	.	2.75837	3.97911	1.48257	36
chr13	39719007	39719708	Oligo_pvalue_1e-2_peak_207188	131	.	7.85340	13.13762	9.61524	301
chr13	39729472	39729547	Oligo_pvalue_1e-2_peak_207192	40	.	2.77679	4.08874	1.48257	36
chr13	39791621	39791967	Oligo_pvalue_1e-2_peak_207219a	87	.	5.84746	8.71442	5.59934	54
chr13	39791621	39791967	Oligo_pvalue_1e-2_peak_207219b	121	.	7.56430	12.12922	8.69832	226
chr13	39837076	39837432	Oligo_pvalue_1e-2_peak_207235	119	.	7.51817	11.98455	8.56750	253
chr13	39847725	39848251	Oligo_pvalue_1e-2_peak_207240	40	.	2.77679	4.08874	1.48257	472
chr13	39848614	39848693	Oligo_pvalue_1e-2_peak_207241	40	.	2.77679	4.08874	1.48257	38
chr13	39891603	39891725	Oligo_pvalue_1e-2_peak_207262	57	.	3.70238	5.78738	2.96356	68
chr13	39897099	39897721	Oligo_pvalue_1e-2_peak_207263	84	.	5.74241	8.40242	5.31562	69
chr13	39924259	39924360	Oligo_pvalue_1e-2_peak_207274	39	.	2.75837	3.97911	1.48257	49
chr13	39924892	39924977	Oligo_pvalue_1e-2_peak_207275	40	.	2.77679	4.08874	1.48257	41
chr13	39944741	39944867	Oligo_pvalue_1e-2_peak_207285	40	.	2.77679	4.08874	1.48257	62
chr13	39974580	39974654	Oligo_pvalue_1e-2_peak_207298	40	.	2.77679	4.08874	1.48257	36
chr13	39989738	39989862	Oligo_pvalue_1e-2_peak_207305	74	.	5.38752	7.48318	4.48767	62
chr13	39991437	39992142	Oligo_pvalue_1e-2_peak_207306	104	.	6.96594	10.48530	7.20524	61
chr13	40023081	40023356	Oligo_pvalue_1e-2_peak_207315	88	.	5.88334	8.82639	5.70252	52
chr13	40026345	40026418	Oligo_pvalue_1e-2_peak_207316	42	.	3.34141	4.26972	1.64117	40
chr13	40058829	40059033	Oligo_pvalue_1e-2_peak_207330	40	.	2.77679	4.08874	1.48257	56
chr13	40071099	40071237	Oligo_pvalue_1e-2_peak_207334	40	.	2.77679	4.08874	1.48257	68
chr13	40073692	40073767	Oligo_pvalue_1e-2_peak_207335	37	.	2.72183	3.78300	1.32790	36
chr13	40077110	40077243	Oligo_pvalue_1e-2_peak_207338	39	.	2.75837	3.97911	1.48257	65
chr13	40096687	40096765	Oligo_pvalue_1e-2_peak_207350	38	.	2.73998	3.87719	1.40611	38
chr13	40125986	40126847	Oligo_pvalue_1e-2_peak_207359a	103	.	6.92681	10.39163	7.12077	333
chr13	40125986	40126847	Oligo_pvalue_1e-2_peak_207359b	60	.	4.59207	6.05171	3.20229	540
chr13	40125986	40126847	Oligo_pvalue_1e-2_peak_207359c	88	.	6.12276	8.83110	5.70549	651
chr13	40133454	40134216	Oligo_pvalue_1e-2_peak_207362	47	.	3.49040	4.77340	2.08614	325
chr13	40159214	40159291	Oligo_pvalue_1e-2_peak_207382	40	.	2.77679	4.08874	1.48257	37
chr13	40162085	40162213	Oligo_pvalue_1e-2_peak_207383	40	.	2.77679	4.08874	1.48257	63
chr13	40176433	40178041	Oligo_pvalue_1e-2_peak_207386a	79	.	5.61451	7.94014	4.89674	271
chr13	40176433	40178041	Oligo_pvalue_1e-2_peak_207386b	153	.	8.98321	15.35617	11.62980	491
chr13	40176433	40178041	Oligo_pvalue_1e-2_peak_207386c	79	.	5.61451	7.94014	4.89674	960
chr13	40190270	40190564	Oligo_pvalue_1e-2_peak_207389	90	.	5.95643	9.06419	5.91678	161
chr13	40219283	40219415	Oligo_pvalue_1e-2_peak_207395	40	.	2.77679	4.08874	1.48257	65
chr13	40229251	40230459	Oligo_pvalue_1e-2_peak_207398a	79	.	5.70817	7.93068	4.88878	377
chr13	40229251	40230459	Oligo_pvalue_1e-2_peak_207398b	121	.	7.84873	12.12024	8.69160	541
chr13	40229251	40230459	Oligo_pvalue_1e-2_peak_207398c	182	.	10.70282	18.22457	14.22611	653
chr13	40242664	40242758	Oligo_pvalue_1e-2_peak_207401	40	.	2.77679	4.08874	1.48257	46
chr13	40258865	40258960	Oligo_pvalue_1e-2_peak_207409	57	.	3.70238	5.78738	2.96356	47
chr13	40266678	40267429	Oligo_pvalue_1e-2_peak_207411	55	.	3.65330	5.50407	2.73037	438
chr13	40297136	40297525	Oligo_pvalue_1e-2_peak_207423	75	.	4.62798	7.58235	4.57172	239
chr13	40321719	40322103	Oligo_pvalue_1e-2_peak_207429	40	.	2.77679	4.08874	1.48257	54
chr13	40340171	40340573	Oligo_pvalue_1e-2_peak_207433	40	.	2.77679	4.08874	1.48257	42
chr13	40351767	40352309	Oligo_pvalue_1e-2_peak_207438	81	.	5.30316	8.19462	5.12796	428
chr13	40355406	40355819	Oligo_pvalue_1e-2_peak_207441	49	.	3.53544	4.95138	2.24332	364
chr13	40443050	40443184	Oligo_pvalue_1e-2_peak_207467	40	.	2.77679	4.08874	1.48257	66
chr13	40516737	40517269	Oligo_pvalue_1e-2_peak_207486	56	.	3.67782	5.64059	2.84977	351
chr13	40635253	40635569	Oligo_pvalue_1e-2_peak_207512	40	.	2.77679	4.08874	1.48257	257
chr13	40643157	40644049	Oligo_pvalue_1e-2_peak_207515	98	.	6.52369	9.85529	6.63459	405
chr13	40689155	40689765	Oligo_pvalue_1e-2_peak_207533	48	.	3.51278	4.85998	2.16196	346
chr13	40702173	40702292	Oligo_pvalue_1e-2_peak_207540	40	.	2.77679	4.08874	1.48257	58
chr13	40712447	40712528	Oligo_pvalue_1e-2_peak_207548	38	.	2.73998	3.87719	1.40611	39
chr13	40723555	40724307	Oligo_pvalue_1e-2_peak_207552	56	.	4.17676	5.67691	2.88135	698
chr13	40746460	40746898	Oligo_pvalue_1e-2_peak_207561	40	.	2.77679	4.08874	1.48257	82
chr13	40763920	40765137	Oligo_pvalue_1e-2_peak_207568a	79	.	4.75662	7.99240	4.94490	237
chr13	40763920	40765137	Oligo_pvalue_1e-2_peak_207568b	157	.	7.32741	15.70665	11.94884	382
chr13	40763920	40765137	Oligo_pvalue_1e-2_peak_207568c	48	.	3.50441	4.81419	2.12332	718
chr13	40763920	40765137	Oligo_pvalue_1e-2_peak_207568d	126	.	6.37166	12.66482	9.18745	973
chr13	40767155	40767909	Oligo_pvalue_1e-2_peak_207569a	48	.	3.52903	4.85477	2.16196	233
chr13	40767155	40767909	Oligo_pvalue_1e-2_peak_207569b	72	.	4.50204	7.25242	4.28201	456
chr13	40767155	40767909	Oligo_pvalue_1e-2_peak_207569c	56	.	3.86797	5.64529	2.85437	704
chr13	40773368	40773752	Oligo_pvalue_1e-2_peak_207570	39	.	2.75837	3.97911	1.48257	337
chr13	40774621	40775013	Oligo_pvalue_1e-2_peak_207571	40	.	2.77679	4.08874	1.48257	321
chr13	40780126	40781158	Oligo_pvalue_1e-2_peak_207572	54	.	4.10172	5.45601	2.68850	376
chr13	40785653	40785903	Oligo_pvalue_1e-2_peak_207573	37	.	2.72183	3.78300	1.32790	188
chr13	40791633	40792020	Oligo_pvalue_1e-2_peak_207577	57	.	3.70238	5.78738	2.96356	55
chr13	40810228	40810344	Oligo_pvalue_1e-2_peak_207592	37	.	2.72183	3.78300	1.32790	57
chr13	40810622	40810971	Oligo_pvalue_1e-2_peak_207593	53	.	3.62911	5.37785	2.61944	61
chr13	40825476	40825982	Oligo_pvalue_1e-2_peak_207599	40	.	2.77679	4.08874	1.48257	69
chr13	40826295	40826704	Oligo_pvalue_1e-2_peak_207600	39	.	2.75837	3.97911	1.48257	37
chr13	40847422	40848271	Oligo_pvalue_1e-2_peak_207608	58	.	4.51637	5.88004	3.04771	436
chr13	40869672	40869786	Oligo_pvalue_1e-2_peak_207615	40	.	2.77679	4.08874	1.48257	56
chr13	40890451	40890883	Oligo_pvalue_1e-2_peak_207624	40	.	2.77679	4.08874	1.48257	381
chr13	40918840	40918927	Oligo_pvalue_1e-2_peak_207633	37	.	2.72183	3.78300	1.32790	42
chr13	40922436	40922520	Oligo_pvalue_1e-2_peak_207635	56	.	4.17676	5.67691	2.88135	42
chr13	40926435	40926847	Oligo_pvalue_1e-2_peak_207636	44	.	3.40368	4.46677	1.81557	250
chr13	40944657	40945131	Oligo_pvalue_1e-2_peak_207640	40	.	2.77679	4.08874	1.48257	371
chr13	40953543	40953715	Oligo_pvalue_1e-2_peak_207647	51	.	3.58166	5.15094	2.41837	49
chr13	40973863	40974056	Oligo_pvalue_1e-2_peak_207658	66	.	4.44800	6.65517	3.74369	138
chr13	40983916	40984418	Oligo_pvalue_1e-2_peak_207667	86	.	5.40784	8.66157	5.55113	66
chr13	40988836	40989410	Oligo_pvalue_1e-2_peak_207669	55	.	3.65330	5.50407	2.73037	67
chr13	40994961	40995378	Oligo_pvalue_1e-2_peak_207671	40	.	2.77679	4.08874	1.48257	380
chr13	41013294	41013367	Oligo_pvalue_1e-2_peak_207677	40	.	3.28138	4.09424	1.48517	62
chr13	41015410	41015708	Oligo_pvalue_1e-2_peak_207678	100	.	6.60229	10.08138	6.83967	233
chr13	41039033	41039150	Oligo_pvalue_1e-2_peak_207685	40	.	2.77679	4.08874	1.48257	57
chr13	41053547	41054032	Oligo_pvalue_1e-2_peak_207690	76	.	5.16974	7.68256	4.66362	216
chr13	41091558	41091860	Oligo_pvalue_1e-2_peak_207711	40	.	2.77679	4.08874	1.48257	40
chr13	41121720	41122402	Oligo_pvalue_1e-2_peak_207723	67	.	4.47708	6.78418	3.85994	543
chr13	41149435	41149545	Oligo_pvalue_1e-2_peak_207741	55	.	3.65330	5.50407	2.73037	47
chr13	41161999	41162251	Oligo_pvalue_1e-2_peak_207748	43	.	3.38266	4.39837	1.75513	58
chr13	41163994	41164084	Oligo_pvalue_1e-2_peak_207750	58	.	4.22833	5.83877	3.00940	43
chr13	41170083	41170335	Oligo_pvalue_1e-2_peak_207753	40	.	2.77679	4.08874	1.48257	63
chr13	41208648	41208741	Oligo_pvalue_1e-2_peak_207774	40	.	2.77679	4.08874	1.48257	45
chr13	41213827	41213928	Oligo_pvalue_1e-2_peak_207779	39	.	2.75837	3.97911	1.48257	49
chr13	41219105	41219424	Oligo_pvalue_1e-2_peak_207782	83	.	5.33760	8.34085	5.25991	64
chr13	41240077	41241302	Oligo_pvalue_1e-2_peak_207793a	70	.	4.73747	7.06565	4.11606	247
chr13	41240077	41241302	Oligo_pvalue_1e-2_peak_207793b	176	.	8.68535	17.60475	13.66785	720
chr13	41240077	41241302	Oligo_pvalue_1e-2_peak_207793c	211	.	9.86972	21.19154	16.89001	848
chr13	41240077	41241302	Oligo_pvalue_1e-2_peak_207793d	53	.	3.94789	5.30584	2.55639	1142
chr13	41257082	41257573	Oligo_pvalue_1e-2_peak_207798	40	.	2.77679	4.08874	1.48257	62
chr13	41258148	41258343	Oligo_pvalue_1e-2_peak_207799	40	.	2.77679	4.08874	1.48257	154
chr13	41287034	41287162	Oligo_pvalue_1e-2_peak_207805	40	.	2.77679	4.08874	1.48257	63
chr13	41298882	41299009	Oligo_pvalue_1e-2_peak_207808	40	.	2.77679	4.08874	1.48257	62
chr13	41306000	41306128	Oligo_pvalue_1e-2_peak_207811	40	.	2.77679	4.08874	1.48257	63
chr13	41345007	41345641	Oligo_pvalue_1e-2_peak_207821	185	.	10.79768	18.59153	14.55707	463
chr13	41351208	41351896	Oligo_pvalue_1e-2_peak_207822	80	.	5.26917	8.05644	5.00198	397
chr13	41363354	41363988	Oligo_pvalue_1e-2_peak_207826	172	.	10.23541	17.29331	13.38657	344
chr13	41469396	41470599	Oligo_pvalue_1e-2_peak_207853	56	.	3.67782	5.64059	2.84977	183
chr13	41478648	41478777	Oligo_pvalue_1e-2_peak_207857	40	.	2.77679	4.08874	1.48257	63
chr13	41495547	41496199	Oligo_pvalue_1e-2_peak_207866a	153	.	8.98321	15.35617	11.62980	123
chr13	41495547	41496199	Oligo_pvalue_1e-2_peak_207866b	208	.	11.22902	20.85479	16.58866	376
chr13	41513345	41513446	Oligo_pvalue_1e-2_peak_207873	40	.	2.77679	4.08874	1.48257	49
chr13	41526414	41526687	Oligo_pvalue_1e-2_peak_207877	40	.	2.77679	4.08874	1.48257	209
chr13	41550582	41550780	Oligo_pvalue_1e-2_peak_207891	46	.	3.44649	4.61288	1.94511	43
chr13	41566969	41567160	Oligo_pvalue_1e-2_peak_207899	40	.	2.77679	4.08874	1.48257	67
chr13	41576845	41576988	Oligo_pvalue_1e-2_peak_207903	40	.	2.77679	4.08874	1.48257	70
chr13	41591469	41591616	Oligo_pvalue_1e-2_peak_207910	43	.	3.38266	4.39837	1.75513	79
chr13	41599968	41600042	Oligo_pvalue_1e-2_peak_207913	40	.	2.77679	4.08874	1.48257	36
chr13	41614629	41614919	Oligo_pvalue_1e-2_peak_207923	40	.	2.77679	4.08874	1.48257	243
chr13	41634260	41636262	Oligo_pvalue_1e-2_peak_207933a	84	.	4.99967	8.41158	5.32471	73
chr13	41634260	41636262	Oligo_pvalue_1e-2_peak_207933b	152	.	7.35073	15.28839	11.56999	293
chr13	41634260	41636262	Oligo_pvalue_1e-2_peak_207933c	93	.	5.33298	9.31817	6.14805	731
chr13	41634260	41636262	Oligo_pvalue_1e-2_peak_207933d	58	.	3.99973	5.86455	3.03365	925
chr13	41634260	41636262	Oligo_pvalue_1e-2_peak_207933e	58	.	4.00949	5.88071	3.04833	1156
chr13	41634260	41636262	Oligo_pvalue_1e-2_peak_207933f	43	.	3.34124	4.34526	1.70848	1259
chr13	41634260	41636262	Oligo_pvalue_1e-2_peak_207933g	102	.	5.68011	10.27471	7.01487	1380
chr13	41634260	41636262	Oligo_pvalue_1e-2_peak_207933h	75	.	4.67774	7.55182	4.55240	1491
chr13	41634260	41636262	Oligo_pvalue_1e-2_peak_207933i	75	.	4.67774	7.55182	4.55240	1658
chr13	41634260	41636262	Oligo_pvalue_1e-2_peak_207933j	43	.	3.34124	4.34526	1.70848	1766
chr13	41645426	41645541	Oligo_pvalue_1e-2_peak_207935	40	.	2.77679	4.08874	1.48257	56
chr13	41649332	41649523	Oligo_pvalue_1e-2_peak_207938	40	.	2.77679	4.08874	1.48257	142
chr13	41706520	41707171	Oligo_pvalue_1e-2_peak_207955a	131	.	8.24507	13.13417	9.61278	190
chr13	41706520	41707171	Oligo_pvalue_1e-2_peak_207955b	218	.	12.05049	21.86481	17.48954	467
chr13	41735765	41735850	Oligo_pvalue_1e-2_peak_207962	40	.	2.77679	4.08874	1.48257	41
chr13	41756013	41756141	Oligo_pvalue_1e-2_peak_207968	40	.	2.77679	4.08874	1.48257	63
chr13	41768271	41769068	Oligo_pvalue_1e-2_peak_207971a	173	.	10.14778	17.38092	13.46537	265
chr13	41768271	41769068	Oligo_pvalue_1e-2_peak_207971b	131	.	8.24507	13.13417	9.61278	492
chr13	41790549	41790635	Oligo_pvalue_1e-2_peak_207976	40	.	2.77679	4.08874	1.48257	42
chr13	41796016	41796708	Oligo_pvalue_1e-2_peak_207982	67	.	4.47708	6.78418	3.85994	587
chr13	41837261	41838116	Oligo_pvalue_1e-2_peak_207987a	61	.	4.77099	6.19286	3.32969	288
chr13	41837261	41838116	Oligo_pvalue_1e-2_peak_207987b	128	.	8.17884	12.83335	9.33984	494
chr13	41837261	41838116	Oligo_pvalue_1e-2_peak_207987c	61	.	4.77099	6.19286	3.32969	773
chr13	41868709	41868825	Oligo_pvalue_1e-2_peak_207995	40	.	2.77679	4.08874	1.48257	57
chr13	41885072	41886146	Oligo_pvalue_1e-2_peak_207996a	54	.	4.35893	5.45487	2.68850	145
chr13	41885072	41886146	Oligo_pvalue_1e-2_peak_207996b	128	.	8.05852	12.80237	9.31120	283
chr13	41885072	41886146	Oligo_pvalue_1e-2_peak_207996c	128	.	8.05852	12.80237	9.31120	407
chr13	41885072	41886146	Oligo_pvalue_1e-2_peak_207996d	88	.	6.17093	8.87674	5.74666	593
chr13	41885072	41886146	Oligo_pvalue_1e-2_peak_207996e	65	.	4.93675	6.50227	3.60872	1006
chr13	41902959	41903296	Oligo_pvalue_1e-2_peak_208005	40	.	2.77679	4.08874	1.48257	60
chr13	41909359	41909468	Oligo_pvalue_1e-2_peak_208008	40	.	2.77679	4.08874	1.48257	53
chr13	41936613	41936882	Oligo_pvalue_1e-2_peak_208020	40	.	2.77679	4.08874	1.48257	66
chr13	41960400	41960973	Oligo_pvalue_1e-2_peak_208027	40	.	2.77679	4.08874	1.48257	469
chr13	41985530	41986291	Oligo_pvalue_1e-2_peak_208036	72	.	4.56663	7.22716	4.25790	385
chr13	42002415	42002613	Oligo_pvalue_1e-2_peak_208045	106	.	6.35093	10.67508	7.38048	94
chr13	42031024	42031920	Oligo_pvalue_1e-2_peak_208052a	87	.	5.76812	8.70910	5.59570	394
chr13	42031024	42031920	Oligo_pvalue_1e-2_peak_208052b	220	.	11.01691	22.02506	17.63300	622
chr13	42038157	42038280	Oligo_pvalue_1e-2_peak_208053	41	.	3.53082	4.13302	1.52070	87
chr13	42041921	42042070	Oligo_pvalue_1e-2_peak_208054	45	.	3.72273	4.52573	1.86967	58
chr13	42101911	42101995	Oligo_pvalue_1e-2_peak_208077	40	.	2.77679	4.08874	1.48257	41
chr13	42107853	42108170	Oligo_pvalue_1e-2_peak_208081	75	.	4.62798	7.58235	4.57172	250
chr13	42120705	42121831	Oligo_pvalue_1e-2_peak_208085a	138	.	7.54085	13.81854	10.23491	782
chr13	42120705	42121831	Oligo_pvalue_1e-2_peak_208085b	196	.	9.57695	19.62278	15.48590	891
chr13	42120705	42121831	Oligo_pvalue_1e-2_peak_208085c	259	.	11.65889	25.96590	21.11362	993
chr13	42136033	42136975	Oligo_pvalue_1e-2_peak_208086a	50	.	3.93908	5.07932	2.35617	42
chr13	42136033	42136975	Oligo_pvalue_1e-2_peak_208086b	78	.	5.25210	7.88746	4.85014	216
chr13	42136033	42136975	Oligo_pvalue_1e-2_peak_208086c	167	.	8.75350	16.74006	12.88378	409
chr13	42136033	42136975	Oligo_pvalue_1e-2_peak_208086d	68	.	4.78386	6.86501	3.93396	887
chr13	42139216	42139760	Oligo_pvalue_1e-2_peak_208087	39	.	3.31098	3.93863	1.46075	450
chr13	42169714	42170126	Oligo_pvalue_1e-2_peak_208098	40	.	2.77679	4.08874	1.48257	235
chr13	42175149	42175640	Oligo_pvalue_1e-2_peak_208101	39	.	2.75837	3.97911	1.48257	232
chr13	42185515	42185893	Oligo_pvalue_1e-2_peak_208107	74	.	5.38752	7.48318	4.48767	260
chr13	42188345	42188611	Oligo_pvalue_1e-2_peak_208108	50	.	3.93670	5.01899	2.30430	198
chr13	42196279	42196626	Oligo_pvalue_1e-2_peak_208110	40	.	2.77679	4.08874	1.48257	59
chr13	42198527	42199047	Oligo_pvalue_1e-2_peak_208113	56	.	3.67782	5.64059	2.84977	428
chr13	42207667	42208052	Oligo_pvalue_1e-2_peak_208116	40	.	2.77679	4.08874	1.48257	319
chr13	42224882	42224965	Oligo_pvalue_1e-2_peak_208123	43	.	3.38266	4.39837	1.75513	38
chr13	42242145	42242617	Oligo_pvalue_1e-2_peak_208130	105	.	6.76533	10.58580	7.29725	350
chr13	42245200	42245368	Oligo_pvalue_1e-2_peak_208131	44	.	3.40368	4.46677	1.81557	5
chr13	42356253	42356653	Oligo_pvalue_1e-2_peak_208164	137	.	8.56231	13.71613	10.13966	208
chr13	42422632	42422756	Oligo_pvalue_1e-2_peak_208183	40	.	2.77679	4.08874	1.48257	61
chr13	42458792	42458898	Oligo_pvalue_1e-2_peak_208196	40	.	2.77679	4.08874	1.48257	52
chr13	42516782	42516893	Oligo_pvalue_1e-2_peak_208212	40	.	2.77679	4.08874	1.48257	54
chr13	42522008	42522082	Oligo_pvalue_1e-2_peak_208213	40	.	2.77679	4.08874	1.48257	36
chr13	42534676	42535839	Oligo_pvalue_1e-2_peak_208217a	66	.	4.99465	6.62877	3.72163	288
chr13	42534676	42535839	Oligo_pvalue_1e-2_peak_208217b	92	.	6.42169	9.28323	6.11451	473
chr13	42534676	42535839	Oligo_pvalue_1e-2_peak_208217c	151	.	9.27578	15.10813	11.40548	657
chr13	42614043	42615090	Oligo_pvalue_1e-2_peak_208233a	51	.	4.18760	5.16664	2.43302	47
chr13	42614043	42615090	Oligo_pvalue_1e-2_peak_208233b	176	.	10.12568	17.68855	13.74292	551
chr13	42614043	42615090	Oligo_pvalue_1e-2_peak_208233c	122	.	7.74317	12.25413	8.81263	704
chr13	42622591	42623464	Oligo_pvalue_1e-2_peak_208234a	98	.	6.70092	9.87487	6.65092	637
chr13	42622591	42623464	Oligo_pvalue_1e-2_peak_208234b	83	.	5.92417	8.38401	5.29963	797
chr13	42633930	42634063	Oligo_pvalue_1e-2_peak_208237	40	.	2.77679	4.08874	1.48257	65
chr13	42652167	42652627	Oligo_pvalue_1e-2_peak_208239	57	.	3.70238	5.78738	2.96356	322
chr13	42684818	42684933	Oligo_pvalue_1e-2_peak_208248	75	.	4.62798	7.58235	4.57172	48
chr13	42776884	42777002	Oligo_pvalue_1e-2_peak_208267	40	.	2.77679	4.08874	1.48257	58
chr13	42845353	42846736	Oligo_pvalue_1e-2_peak_208282a	56	.	4.32609	5.67761	2.88184	90
chr13	42845353	42846736	Oligo_pvalue_1e-2_peak_208282b	56	.	4.32609	5.67761	2.88184	285
chr13	42845353	42846736	Oligo_pvalue_1e-2_peak_208282c	155	.	8.62193	15.59604	11.84979	623
chr13	42845353	42846736	Oligo_pvalue_1e-2_peak_208282d	219	.	10.97852	21.96128	17.57623	866
chr13	42856125	42856349	Oligo_pvalue_1e-2_peak_208287	40	.	2.77679	4.08874	1.48257	152
chr13	42886544	42887380	Oligo_pvalue_1e-2_peak_208301	40	.	2.77679	4.08874	1.48257	386
chr13	42896985	42897447	Oligo_pvalue_1e-2_peak_208306	40	.	2.77679	4.08874	1.48257	182
chr13	42899280	42899366	Oligo_pvalue_1e-2_peak_208307	40	.	2.77679	4.08874	1.48257	42
chr13	43169155	43169447	Oligo_pvalue_1e-2_peak_208365	40	.	2.77679	4.08874	1.48257	157
chr13	43326865	43326962	Oligo_pvalue_1e-2_peak_208391	40	.	2.77679	4.08874	1.48257	47
chr13	43545120	43545436	Oligo_pvalue_1e-2_peak_208439	40	.	2.77679	4.08874	1.48257	50
chr13	43566378	43566584	Oligo_pvalue_1e-2_peak_208443	40	.	2.77679	4.08874	1.48257	155
chr13	43597353	43598428	Oligo_pvalue_1e-2_peak_208449a	60	.	4.59207	6.05171	3.20229	74
chr13	43597353	43598428	Oligo_pvalue_1e-2_peak_208449b	88	.	6.12276	8.83110	5.70549	406
chr13	43711830	43711964	Oligo_pvalue_1e-2_peak_208483	40	.	2.77679	4.08874	1.48257	66
chr13	43724510	43724587	Oligo_pvalue_1e-2_peak_208486	40	.	2.77679	4.08874	1.48257	37
chr13	43726101	43726215	Oligo_pvalue_1e-2_peak_208487	57	.	3.70238	5.78738	2.96356	64
chr13	43801764	43801851	Oligo_pvalue_1e-2_peak_208507	40	.	2.77679	4.08874	1.48257	42
chr13	43826347	43826467	Oligo_pvalue_1e-2_peak_208519	40	.	2.77679	4.08874	1.48257	59
chr13	43844454	43844984	Oligo_pvalue_1e-2_peak_208526	40	.	2.77679	4.08874	1.48257	45
chr13	43870141	43870275	Oligo_pvalue_1e-2_peak_208533	40	.	2.77679	4.08874	1.48257	60
chr13	43877303	43877513	Oligo_pvalue_1e-2_peak_208535	115	.	7.38310	11.58128	8.20096	95
chr13	43891017	43891389	Oligo_pvalue_1e-2_peak_208541	38	.	2.73998	3.87719	1.40611	153
chr13	43892645	43893430	Oligo_pvalue_1e-2_peak_208542	38	.	2.73998	3.87719	1.40611	735
chr13	43900088	43900736	Oligo_pvalue_1e-2_peak_208545	63	.	4.69704	6.30170	3.42749	354
chr13	43905176	43906204	Oligo_pvalue_1e-2_peak_208547	38	.	3.18598	3.83903	1.37809	37
chr13	43922052	43922131	Oligo_pvalue_1e-2_peak_208555	40	.	2.77679	4.08874	1.48257	38
chr13	43938196	43939101	Oligo_pvalue_1e-2_peak_208565	98	.	6.70092	9.87487	6.65092	475
chr13	43977781	43977884	Oligo_pvalue_1e-2_peak_208585	40	.	2.77679	4.08874	1.48257	50
chr13	43985153	43985226	Oligo_pvalue_1e-2_peak_208590	44	.	3.40368	4.46677	1.81557	51
chr13	43985555	43985710	Oligo_pvalue_1e-2_peak_208591	45	.	3.42495	4.53818	1.87798	31
chr13	44007846	44008805	Oligo_pvalue_1e-2_peak_208601	38	.	2.73998	3.87719	1.40611	379
chr13	44022847	44023551	Oligo_pvalue_1e-2_peak_208611	65	.	4.41930	6.53368	3.63457	60
chr13	44042422	44042516	Oligo_pvalue_1e-2_peak_208622	40	.	2.77679	4.08874	1.48257	46
chr13	44047212	44047751	Oligo_pvalue_1e-2_peak_208623	66	.	4.44800	6.65517	3.74369	190
chr13	44056238	44056522	Oligo_pvalue_1e-2_peak_208628	52	.	3.60523	5.26053	2.51350	218
chr13	44059100	44059178	Oligo_pvalue_1e-2_peak_208632	59	.	4.25459	5.92478	3.08752	36
chr13	44089831	44090038	Oligo_pvalue_1e-2_peak_208643	51	.	3.58166	5.15094	2.41837	141
chr13	44100737	44101262	Oligo_pvalue_1e-2_peak_208653	56	.	3.67782	5.64059	2.84977	419
chr13	44110958	44111644	Oligo_pvalue_1e-2_peak_208655	40	.	2.77679	4.08874	1.48257	42
chr13	44121876	44122611	Oligo_pvalue_1e-2_peak_208661	50	.	3.55840	5.04815	2.32833	284
chr13	44133208	44133393	Oligo_pvalue_1e-2_peak_208665	67	.	4.86381	6.73327	3.81499	131
chr13	44138788	44139422	Oligo_pvalue_1e-2_peak_208666	53	.	4.07731	5.38744	2.62624	439
chr13	44148345	44148623	Oligo_pvalue_1e-2_peak_208669	53	.	4.28113	5.38413	2.62479	212
chr13	44153412	44153772	Oligo_pvalue_1e-2_peak_208670	238	.	13.18681	23.83517	19.24418	218
chr13	44159569	44159695	Oligo_pvalue_1e-2_peak_208672	40	.	2.77679	4.08874	1.48257	62
chr13	44173539	44173796	Oligo_pvalue_1e-2_peak_208682	40	.	2.77679	4.08874	1.48257	44
chr13	44226913	44227010	Oligo_pvalue_1e-2_peak_208701	40	.	2.77679	4.08874	1.48257	47
chr13	44251025	44251168	Oligo_pvalue_1e-2_peak_208721	40	.	2.77679	4.08874	1.48257	102
chr13	44252523	44252631	Oligo_pvalue_1e-2_peak_208723	40	.	2.77679	4.08874	1.48257	53
chr13	44260696	44261605	Oligo_pvalue_1e-2_peak_208727	40	.	2.77679	4.08874	1.48257	272
chr13	44272924	44273422	Oligo_pvalue_1e-2_peak_208729	58	.	4.22833	5.83877	3.00940	312
chr13	44304854	44304931	Oligo_pvalue_1e-2_peak_208742	40	.	2.77679	4.08874	1.48257	37
chr13	44322122	44322259	Oligo_pvalue_1e-2_peak_208751	40	.	2.77679	4.08874	1.48257	67
chr13	44323621	44323720	Oligo_pvalue_1e-2_peak_208753	40	.	2.77679	4.08874	1.48257	48
chr13	44326644	44327041	Oligo_pvalue_1e-2_peak_208754	38	.	2.73998	3.87719	1.40611	38
chr13	44359882	44360155	Oligo_pvalue_1e-2_peak_208772a	71	.	4.80673	7.17673	4.21392	64
chr13	44359882	44360155	Oligo_pvalue_1e-2_peak_208772b	143	.	7.61065	14.37492	10.73898	170
chr13	44360467	44360575	Oligo_pvalue_1e-2_peak_208773	62	.	4.40617	6.26804	3.39765	50
chr13	44360888	44361565	Oligo_pvalue_1e-2_peak_208774a	201	.	9.55756	20.11892	15.93131	177
chr13	44360888	44361565	Oligo_pvalue_1e-2_peak_208774b	80	.	5.17701	8.07054	5.01568	335
chr13	44360888	44361565	Oligo_pvalue_1e-2_peak_208774c	80	.	5.17701	8.07054	5.01568	458
chr13	44372148	44372321	Oligo_pvalue_1e-2_peak_208777	62	.	4.33539	6.20685	3.34103	78
chr13	44378784	44379490	Oligo_pvalue_1e-2_peak_208778	71	.	5.24031	7.14717	4.18724	651
chr13	44390729	44390976	Oligo_pvalue_1e-2_peak_208780	81	.	5.64107	8.12096	5.06167	125
chr13	44398748	44399279	Oligo_pvalue_1e-2_peak_208782a	56	.	4.41924	5.66894	2.87573	237
chr13	44398748	44399279	Oligo_pvalue_1e-2_peak_208782b	126	.	8.10194	12.65468	9.17770	332
chr13	44423230	44423374	Oligo_pvalue_1e-2_peak_208795	40	.	2.77679	4.08874	1.48257	71
chr13	44444153	44444348	Oligo_pvalue_1e-2_peak_208804	41	.	3.30115	4.15062	1.53491	34
chr13	44453024	44454490	Oligo_pvalue_1e-2_peak_208806a	88	.	5.87113	8.87367	5.74415	276
chr13	44453024	44454490	Oligo_pvalue_1e-2_peak_208806b	67	.	4.89261	6.78362	3.85994	466
chr13	44453024	44454490	Oligo_pvalue_1e-2_peak_208806c	67	.	4.89261	6.78362	3.85994	685
chr13	44453024	44454490	Oligo_pvalue_1e-2_peak_208806d	49	.	3.97081	4.94422	2.23986	922
chr13	44455266	44455351	Oligo_pvalue_1e-2_peak_208807	42	.	3.61869	4.26136	1.63531	37
chr13	44479687	44479854	Oligo_pvalue_1e-2_peak_208817	69	.	4.50653	6.92169	3.98250	112
chr13	44482556	44482879	Oligo_pvalue_1e-2_peak_208819	38	.	2.73998	3.87719	1.40611	257
chr13	44566046	44566276	Oligo_pvalue_1e-2_peak_208829	40	.	2.77679	4.08874	1.48257	169
chr13	44586008	44586407	Oligo_pvalue_1e-2_peak_208834	38	.	2.73998	3.87719	1.40611	329
chr13	44588020	44588161	Oligo_pvalue_1e-2_peak_208837	37	.	2.72183	3.78300	1.32790	69
chr13	44619336	44619624	Oligo_pvalue_1e-2_peak_208848	57	.	3.70238	5.78738	2.96356	219
chr13	44624554	44624836	Oligo_pvalue_1e-2_peak_208850	40	.	2.77679	4.08874	1.48257	58
chr13	44667895	44668445	Oligo_pvalue_1e-2_peak_208866	40	.	2.77679	4.08874	1.48257	41
chr13	44677831	44678559	Oligo_pvalue_1e-2_peak_208867	129	.	8.10636	12.96718	9.46018	643
chr13	44695151	44695833	Oligo_pvalue_1e-2_peak_208871	62	.	4.33539	6.20685	3.34103	51
chr13	44715614	44716556	Oligo_pvalue_1e-2_peak_208876a	73	.	5.24879	7.34843	4.36822	398
chr13	44715614	44716556	Oligo_pvalue_1e-2_peak_208876b	265	.	13.07190	26.56562	21.64340	567
chr13	44715614	44716556	Oligo_pvalue_1e-2_peak_208876c	143	.	8.36601	14.32930	10.69871	889
chr13	44722196	44722572	Oligo_pvalue_1e-2_peak_208877	43	.	3.38266	4.39837	1.75513	120
chr13	44765177	44765887	Oligo_pvalue_1e-2_peak_208886	113	.	6.98080	11.34701	7.98905	582
chr13	44785035	44785109	Oligo_pvalue_1e-2_peak_208893	61	.	4.72398	6.10482	3.25216	34
chr13	44785481	44786045	Oligo_pvalue_1e-2_peak_208894a	85	.	6.04392	8.54592	5.44632	122
chr13	44785481	44786045	Oligo_pvalue_1e-2_peak_208894b	98	.	6.71547	9.85852	6.63687	192
chr13	44810982	44811788	Oligo_pvalue_1e-2_peak_208905	55	.	3.65330	5.50407	2.73037	733
chr13	44817138	44817794	Oligo_pvalue_1e-2_peak_208906a	52	.	4.23699	5.29645	2.54748	50
chr13	44817138	44817794	Oligo_pvalue_1e-2_peak_208906b	104	.	7.02543	10.45915	7.18305	450
chr13	44818656	44818837	Oligo_pvalue_1e-2_peak_208907	52	.	4.23699	5.29645	2.54748	69
chr13	44880648	44880727	Oligo_pvalue_1e-2_peak_208931	40	.	2.77679	4.08874	1.48257	38
chr13	44947615	44949075	Oligo_pvalue_1e-2_peak_208947	66	.	5.02080	6.68179	3.76742	772
chr13	44971465	44971603	Oligo_pvalue_1e-2_peak_208959	40	.	2.77679	4.08874	1.48257	83
chr13	44986912	44987018	Oligo_pvalue_1e-2_peak_208965	40	.	2.77679	4.08874	1.48257	52
chr13	44999763	45000002	Oligo_pvalue_1e-2_peak_208971	40	.	2.77679	4.08874	1.48257	169
chr13	45008770	45008985	Oligo_pvalue_1e-2_peak_208974	50	.	3.91406	5.04079	2.32517	113
chr13	45009357	45009709	Oligo_pvalue_1e-2_peak_208975	68	.	4.79909	6.88904	3.95681	49
chr13	45010786	45011467	Oligo_pvalue_1e-2_peak_208977a	178	.	9.13282	17.85770	13.89479	247
chr13	45010786	45011467	Oligo_pvalue_1e-2_peak_208977b	120	.	6.95834	12.03069	8.61029	356
chr13	45025483	45026008	Oligo_pvalue_1e-2_peak_208982	40	.	2.77679	4.08874	1.48257	298
chr13	45044863	45045351	Oligo_pvalue_1e-2_peak_208986	40	.	2.77679	4.08874	1.48257	72
chr13	45057492	45057670	Oligo_pvalue_1e-2_peak_208991	40	.	2.77679	4.08874	1.48257	66
chr13	45129457	45129559	Oligo_pvalue_1e-2_peak_209004	40	.	2.77679	4.08874	1.48257	50
chr13	45150732	45152074	Oligo_pvalue_1e-2_peak_209008a	62	.	4.55125	6.24851	3.37827	540
chr13	45150732	45152074	Oligo_pvalue_1e-2_peak_209008b	148	.	8.19224	14.89111	11.20881	830
chr13	45150732	45152074	Oligo_pvalue_1e-2_peak_209008c	82	.	5.46150	8.22063	5.15172	952
chr13	45150732	45152074	Oligo_pvalue_1e-2_peak_209008d	82	.	5.46150	8.22063	5.15172	1158
chr13	45150732	45152074	Oligo_pvalue_1e-2_peak_209008e	125	.	7.28200	12.55831	9.09114	1272
chr13	45272243	45272837	Oligo_pvalue_1e-2_peak_209034	78	.	5.20246	7.80107	4.77041	255
chr13	45337889	45338051	Oligo_pvalue_1e-2_peak_209052	40	.	2.77679	4.08874	1.48257	72
chr13	45403872	45404012	Oligo_pvalue_1e-2_peak_209059	40	.	2.77679	4.08874	1.48257	69
chr13	45430176	45430361	Oligo_pvalue_1e-2_peak_209066	57	.	3.70238	5.78738	2.96356	70
chr13	45477705	45478005	Oligo_pvalue_1e-2_peak_209078	47	.	3.49040	4.77340	2.08614	154
chr13	45479258	45480022	Oligo_pvalue_1e-2_peak_209081	47	.	3.49040	4.77340	2.08614	62
chr13	45491771	45492708	Oligo_pvalue_1e-2_peak_209084a	63	.	4.76039	6.35926	3.47946	52
chr13	45491771	45492708	Oligo_pvalue_1e-2_peak_209084b	185	.	10.12793	18.53855	14.51046	410
chr13	45491771	45492708	Oligo_pvalue_1e-2_peak_209084c	133	.	7.99574	13.33501	9.79459	807
chr13	45543922	45544574	Oligo_pvalue_1e-2_peak_209099	50	.	3.55840	5.04815	2.32833	364
chr13	45563451	45564083	Oligo_pvalue_1e-2_peak_209106	143	.	8.56238	14.37550	10.73898	212
chr13	45621286	45621997	Oligo_pvalue_1e-2_peak_209116a	162	.	9.78547	16.21169	12.40664	474
chr13	45621286	45621997	Oligo_pvalue_1e-2_peak_209116b	72	.	5.26910	7.21123	4.24548	656
chr13	45629347	45630369	Oligo_pvalue_1e-2_peak_209118	56	.	3.67782	5.64059	2.84977	914
chr13	45676222	45677094	Oligo_pvalue_1e-2_peak_209138a	65	.	4.94315	6.52570	3.62922	220
chr13	45676222	45677094	Oligo_pvalue_1e-2_peak_209138b	134	.	8.47398	13.41658	9.86735	352
chr13	45693922	45694762	Oligo_pvalue_1e-2_peak_209143	72	.	5.04286	7.25809	4.28557	310
chr13	45717055	45717314	Oligo_pvalue_1e-2_peak_209149	57	.	3.70238	5.78738	2.96356	67
chr13	45754398	45754690	Oligo_pvalue_1e-2_peak_209164	40	.	2.77679	4.08874	1.48257	37
chr13	45768247	45768996	Oligo_pvalue_1e-2_peak_209168	203	.	11.65926	20.33841	16.12794	627
chr13	45780591	45781269	Oligo_pvalue_1e-2_peak_209174	44	.	3.40368	4.46677	1.81557	628
chr13	45816356	45816568	Oligo_pvalue_1e-2_peak_209188	40	.	2.77679	4.08874	1.48257	39
chr13	45824378	45825122	Oligo_pvalue_1e-2_peak_209192	53	.	3.62911	5.37785	2.61944	427
chr13	45840927	45841040	Oligo_pvalue_1e-2_peak_209200	37	.	2.72183	3.78300	1.32790	55
chr13	45841392	45841525	Oligo_pvalue_1e-2_peak_209201	38	.	2.73998	3.87719	1.40611	65
chr13	45854717	45855495	Oligo_pvalue_1e-2_peak_209208a	95	.	6.55833	9.56699	6.37051	377
chr13	45854717	45855495	Oligo_pvalue_1e-2_peak_209208b	141	.	8.83848	14.18136	10.56485	688
chr13	45863970	45864527	Oligo_pvalue_1e-2_peak_209210	50	.	3.55840	5.04815	2.32833	295
chr13	45871574	45871847	Oligo_pvalue_1e-2_peak_209212	61	.	4.30812	6.10846	3.25302	234
chr13	45878303	45878435	Oligo_pvalue_1e-2_peak_209216	40	.	2.77679	4.08874	1.48257	65
chr13	45885227	45885483	Oligo_pvalue_1e-2_peak_209219	76	.	5.16974	7.68256	4.66362	155
chr13	45885796	45885913	Oligo_pvalue_1e-2_peak_209220	45	.	3.42495	4.53818	1.87798	56
chr13	45899676	45900596	Oligo_pvalue_1e-2_peak_209224	102	.	6.26791	10.27468	7.01487	383
chr13	45905332	45906084	Oligo_pvalue_1e-2_peak_209226	39	.	2.75837	3.97911	1.48257	71
chr13	45914715	45915731	Oligo_pvalue_1e-2_peak_209229a	80	.	5.56061	8.09461	5.03800	123
chr13	45914715	45915731	Oligo_pvalue_1e-2_peak_209229b	60	.	4.54959	6.02648	3.17897	486
chr13	45914715	45915731	Oligo_pvalue_1e-2_peak_209229c	191	.	10.18537	19.10632	15.02267	698
chr13	45945239	45945443	Oligo_pvalue_1e-2_peak_209238	57	.	3.70238	5.78738	2.96356	49
chr13	45967937	45968499	Oligo_pvalue_1e-2_peak_209251	40	.	2.77679	4.08874	1.48257	405
chr13	45981713	45981854	Oligo_pvalue_1e-2_peak_209254	40	.	2.77679	4.08874	1.48257	69
chr13	45992038	45992776	Oligo_pvalue_1e-2_peak_209259	64	.	4.39097	6.41891	3.53226	506
chr13	46004959	46005101	Oligo_pvalue_1e-2_peak_209265	40	.	2.77679	4.08874	1.48257	70
chr13	46038099	46039543	Oligo_pvalue_1e-2_peak_209274	165	.	9.93754	16.54482	12.70808	1008
chr13	46074830	46075184	Oligo_pvalue_1e-2_peak_209288	75	.	5.13743	7.56943	4.56670	283
chr13	46085485	46086255	Oligo_pvalue_1e-2_peak_209292	40	.	2.77679	4.08874	1.48257	305
chr13	46177535	46177887	Oligo_pvalue_1e-2_peak_209322	40	.	2.77679	4.08874	1.48257	59
chr13	46189482	46190260	Oligo_pvalue_1e-2_peak_209326	40	.	2.77679	4.08874	1.48257	526
chr13	46291937	46292565	Oligo_pvalue_1e-2_peak_209352	55	.	3.65330	5.50407	2.73037	519
chr13	46326449	46326551	Oligo_pvalue_1e-2_peak_209366	40	.	2.77679	4.08874	1.48257	50
chr13	46346098	46346178	Oligo_pvalue_1e-2_peak_209367	40	.	2.77679	4.08874	1.48257	39
chr13	46368079	46368204	Oligo_pvalue_1e-2_peak_209373	40	.	2.77679	4.08874	1.48257	61
chr13	46373788	46373873	Oligo_pvalue_1e-2_peak_209374	40	.	2.77679	4.08874	1.48257	41
chr13	46381284	46381993	Oligo_pvalue_1e-2_peak_209376	102	.	6.26791	10.27468	7.01487	655
chr13	46438249	46438334	Oligo_pvalue_1e-2_peak_209401	40	.	2.77679	4.08874	1.48257	41
chr13	46452886	46453945	Oligo_pvalue_1e-2_peak_209407	69	.	4.50653	6.92169	3.98250	433
chr13	46504440	46504560	Oligo_pvalue_1e-2_peak_209422	40	.	2.77679	4.08874	1.48257	59
chr13	46515556	46515667	Oligo_pvalue_1e-2_peak_209429	40	.	2.77679	4.08874	1.48257	54
chr13	46563529	46563638	Oligo_pvalue_1e-2_peak_209437	40	.	2.77679	4.08874	1.48257	53
chr13	46584316	46584579	Oligo_pvalue_1e-2_peak_209446	57	.	3.70238	5.78738	2.96356	210
chr13	46602587	46602727	Oligo_pvalue_1e-2_peak_209455	40	.	2.77679	4.08874	1.48257	69
chr13	46626503	46627480	Oligo_pvalue_1e-2_peak_209465a	94	.	6.41250	9.48525	6.29607	61
chr13	46626503	46627480	Oligo_pvalue_1e-2_peak_209465b	69	.	5.13728	6.96717	4.02426	210
chr13	46626503	46627480	Oligo_pvalue_1e-2_peak_209465c	145	.	8.52878	14.59809	10.94269	451
chr13	46631703	46632140	Oligo_pvalue_1e-2_peak_209466	98	.	6.63850	9.86893	6.64643	314
chr13	46633860	46633939	Oligo_pvalue_1e-2_peak_209467	49	.	4.04913	4.93869	2.23457	39
chr13	46670835	46671653	Oligo_pvalue_1e-2_peak_209487a	62	.	4.78583	6.24690	3.37692	342
chr13	46670835	46671653	Oligo_pvalue_1e-2_peak_209487b	121	.	7.70964	12.19668	8.76062	543
chr13	46670835	46671653	Oligo_pvalue_1e-2_peak_209487c	133	.	8.23142	13.38573	9.84036	629
chr13	46687840	46687957	Oligo_pvalue_1e-2_peak_209493	40	.	2.77679	4.08874	1.48257	57
chr13	46697157	46697493	Oligo_pvalue_1e-2_peak_209495	108	.	7.21028	10.88283	7.56821	65
chr13	46700877	46700994	Oligo_pvalue_1e-2_peak_209496	52	.	4.19375	5.21198	2.47344	54
chr13	46720958	46721377	Oligo_pvalue_1e-2_peak_209506	123	.	7.87340	12.35105	8.90102	292
chr13	46734789	46734969	Oligo_pvalue_1e-2_peak_209509	57	.	3.70238	5.78738	2.96356	54
chr13	46785540	46786556	Oligo_pvalue_1e-2_peak_209522	213	.	11.77783	21.37346	17.05205	477
chr13	46794189	46794750	Oligo_pvalue_1e-2_peak_209524	40	.	2.77679	4.08874	1.48257	59
chr13	46824667	46824749	Oligo_pvalue_1e-2_peak_209534	40	.	2.77679	4.08874	1.48257	40
chr13	46879146	46879276	Oligo_pvalue_1e-2_peak_209553	40	.	2.77679	4.08874	1.48257	64
chr13	46895722	46896493	Oligo_pvalue_1e-2_peak_209556	73	.	4.59728	7.39833	4.41194	280
chr13	46919365	46919899	Oligo_pvalue_1e-2_peak_209567	57	.	3.70238	5.78738	2.96356	58
chr13	46948435	46948717	Oligo_pvalue_1e-2_peak_209578	72	.	4.56663	7.22716	4.25790	238
chr13	46963818	46964680	Oligo_pvalue_1e-2_peak_209585a	61	.	4.72394	6.14380	3.28533	195
chr13	46963818	46964680	Oligo_pvalue_1e-2_peak_209585b	218	.	11.80986	21.85182	17.47835	419
chr13	46963818	46964680	Oligo_pvalue_1e-2_peak_209585c	147	.	8.85740	14.78279	11.10997	589
chr13	47007562	47007731	Oligo_pvalue_1e-2_peak_209596	40	.	2.77679	4.08874	1.48257	40
chr13	47029882	47030424	Oligo_pvalue_1e-2_peak_209601	40	.	2.77679	4.08874	1.48257	423
chr13	47041427	47041806	Oligo_pvalue_1e-2_peak_209604	40	.	2.77679	4.08874	1.48257	331
chr13	47049465	47050143	Oligo_pvalue_1e-2_peak_209608	75	.	4.62798	7.58235	4.57172	431
chr13	47067043	47067382	Oligo_pvalue_1e-2_peak_209612	40	.	2.77679	4.08874	1.48257	51
chr13	47098276	47098926	Oligo_pvalue_1e-2_peak_209622	144	.	8.86453	14.49678	10.85077	392
chr13	47105936	47106032	Oligo_pvalue_1e-2_peak_209624	40	.	2.77679	4.08874	1.48257	47
chr13	47115532	47115653	Oligo_pvalue_1e-2_peak_209628	40	.	2.77679	4.08874	1.48257	59
chr13	47127262	47127565	Oligo_pvalue_1e-2_peak_209631	41	.	3.30115	4.15062	1.53491	30
chr13	47152427	47152772	Oligo_pvalue_1e-2_peak_209636	78	.	5.20246	7.80107	4.77041	159
chr13	47269449	47269584	Oligo_pvalue_1e-2_peak_209684	40	.	2.77679	4.08874	1.48257	66
chr13	47294957	47295589	Oligo_pvalue_1e-2_peak_209693	40	.	2.77679	4.08874	1.48257	590
chr13	47370846	47371749	Oligo_pvalue_1e-2_peak_209718a	102	.	6.84974	10.23548	6.97870	321
chr13	47370846	47371749	Oligo_pvalue_1e-2_peak_209718b	156	.	9.34056	15.62690	11.87655	561
chr13	47400609	47400747	Oligo_pvalue_1e-2_peak_209728	40	.	2.77679	4.08874	1.48257	68
chr13	47405746	47406062	Oligo_pvalue_1e-2_peak_209729	57	.	3.70238	5.78738	2.96356	270
chr13	47461466	47462071	Oligo_pvalue_1e-2_peak_209750	40	.	2.77679	4.08874	1.48257	486
chr13	47468007	47468720	Oligo_pvalue_1e-2_peak_209751	75	.	5.41796	7.55548	4.55470	403
chr13	47474142	47474426	Oligo_pvalue_1e-2_peak_209754	42	.	3.34141	4.26972	1.64117	38
chr13	47476189	47476270	Oligo_pvalue_1e-2_peak_209755	37	.	2.72183	3.78300	1.32790	39
chr13	47548166	47548266	Oligo_pvalue_1e-2_peak_209780	40	.	2.77679	4.08874	1.48257	49
chr13	47620475	47620560	Oligo_pvalue_1e-2_peak_209810	40	.	2.77679	4.08874	1.48257	41
chr13	47691281	47691406	Oligo_pvalue_1e-2_peak_209837	40	.	2.77679	4.08874	1.48257	61
chr13	47815782	47815869	Oligo_pvalue_1e-2_peak_209890	40	.	2.77679	4.08874	1.48257	42
chr13	47852099	47852184	Oligo_pvalue_1e-2_peak_209909	40	.	2.77679	4.08874	1.48257	41
chr13	47884865	47884989	Oligo_pvalue_1e-2_peak_209915	40	.	2.77679	4.08874	1.48257	61
chr13	47976166	47976828	Oligo_pvalue_1e-2_peak_209944	38	.	2.73998	3.87719	1.40611	305
chr13	47977487	47977574	Oligo_pvalue_1e-2_peak_209945	39	.	2.75837	3.97911	1.48257	42
chr13	48029883	48030094	Oligo_pvalue_1e-2_peak_209970	40	.	2.77679	4.08874	1.48257	67
chr13	48105557	48105958	Oligo_pvalue_1e-2_peak_209995	40	.	2.77679	4.08874	1.48257	64
chr13	48122001	48122078	Oligo_pvalue_1e-2_peak_209998	40	.	2.77679	4.08874	1.48257	37
chr13	48150520	48150627	Oligo_pvalue_1e-2_peak_210010	40	.	2.77679	4.08874	1.48257	52
chr13	48328509	48328644	Oligo_pvalue_1e-2_peak_210067	40	.	2.77679	4.08874	1.48257	66
chr13	48347928	48348599	Oligo_pvalue_1e-2_peak_210073	40	.	2.77679	4.08874	1.48257	38
chr13	48373198	48373483	Oligo_pvalue_1e-2_peak_210082	40	.	2.77679	4.08874	1.48257	70
chr13	48459699	48459836	Oligo_pvalue_1e-2_peak_210119	40	.	2.77679	4.08874	1.48257	67
chr13	48491538	48491663	Oligo_pvalue_1e-2_peak_210131	40	.	2.77679	4.08874	1.48257	61
chr13	48507499	48507838	Oligo_pvalue_1e-2_peak_210138	62	.	4.33539	6.20685	3.34103	31
chr13	48523705	48523780	Oligo_pvalue_1e-2_peak_210145	40	.	2.77679	4.08874	1.48257	36
chr13	48575070	48575699	Oligo_pvalue_1e-2_peak_210162	165	.	9.93754	16.54482	12.70808	499
chr13	48582451	48582699	Oligo_pvalue_1e-2_peak_210164	40	.	2.77679	4.08874	1.48257	200
chr13	48611630	48612346	Oligo_pvalue_1e-2_peak_210170a	87	.	5.97989	8.77021	5.65081	50
chr13	48611630	48612346	Oligo_pvalue_1e-2_peak_210170b	319	.	15.22153	31.96341	26.31403	262
chr13	48611630	48612346	Oligo_pvalue_1e-2_peak_210170c	148	.	8.69802	14.87895	11.19697	542
chr13	48668991	48669527	Oligo_pvalue_1e-2_peak_210190a	86	.	6.07369	8.60186	5.49778	111
chr13	48668991	48669527	Oligo_pvalue_1e-2_peak_210190b	99	.	6.74855	9.92096	6.69395	258
chr13	48668991	48669527	Oligo_pvalue_1e-2_peak_210190c	155	.	9.44797	15.57537	11.83021	380
chr13	48684654	48685430	Oligo_pvalue_1e-2_peak_210193	121	.	7.16332	12.11104	8.68340	591
chr13	48700860	48701586	Oligo_pvalue_1e-2_peak_210201	67	.	4.47708	6.78418	3.85994	388
chr13	48759147	48759266	Oligo_pvalue_1e-2_peak_210217	57	.	3.70238	5.78738	2.96356	66
chr13	48807065	48808149	Oligo_pvalue_1e-2_peak_210231a	212	.	10.84118	21.20202	16.89863	312
chr13	48807065	48808149	Oligo_pvalue_1e-2_peak_210231b	79	.	5.44016	7.90267	4.86394	704
chr13	48844689	48844982	Oligo_pvalue_1e-2_peak_210252	39	.	2.75837	3.97911	1.48257	233
chr13	48847299	48847804	Oligo_pvalue_1e-2_peak_210254	37	.	2.72183	3.78300	1.32790	389
chr13	48853086	48853904	Oligo_pvalue_1e-2_peak_210258	40	.	2.77679	4.08874	1.48257	349
chr13	48877528	48878794	Oligo_pvalue_1e-2_peak_210265a	101	.	6.81875	10.18116	6.93039	155
chr13	48877528	48878794	Oligo_pvalue_1e-2_peak_210265b	198	.	11.15795	19.88159	15.71834	360
chr13	48889972	48890409	Oligo_pvalue_1e-2_peak_210266	40	.	2.77679	4.08874	1.48257	390
chr13	48908449	48908992	Oligo_pvalue_1e-2_peak_210274	75	.	4.62798	7.58235	4.57172	273
chr13	48931731	48932362	Oligo_pvalue_1e-2_peak_210284	40	.	2.77679	4.08874	1.48257	562
chr13	48998529	48998655	Oligo_pvalue_1e-2_peak_210311	40	.	2.77679	4.08874	1.48257	62
chr13	49066800	49068291	Oligo_pvalue_1e-2_peak_210339a	69	.	5.11596	6.93224	3.99243	951
chr13	49066800	49068291	Oligo_pvalue_1e-2_peak_210339b	115	.	7.29886	11.50349	8.13122	1318
chr13	49071988	49072083	Oligo_pvalue_1e-2_peak_210340	42	.	3.63703	4.22146	1.59797	37
chr13	49089807	49090370	Oligo_pvalue_1e-2_peak_210347	85	.	5.77701	8.50271	5.40696	47
chr13	49106268	49107329	Oligo_pvalue_1e-2_peak_210353a	47	.	3.93016	4.74863	2.06727	225
chr13	49106268	49107329	Oligo_pvalue_1e-2_peak_210353b	115	.	7.29886	11.50349	8.13122	432
chr13	49106268	49107329	Oligo_pvalue_1e-2_peak_210353c	153	.	8.98321	15.35617	11.62980	655
chr13	49106268	49107329	Oligo_pvalue_1e-2_peak_210353d	127	.	7.86031	12.75860	9.27087	730
chr13	49106268	49107329	Oligo_pvalue_1e-2_peak_210353e	140	.	8.42176	14.04346	10.43875	831
chr13	49106268	49107329	Oligo_pvalue_1e-2_peak_210353f	90	.	6.17596	9.09154	5.94000	986
chr13	49116422	49117381	Oligo_pvalue_1e-2_peak_210357	39	.	2.75837	3.97911	1.48257	651
chr13	49153833	49154224	Oligo_pvalue_1e-2_peak_210368	55	.	4.12643	5.52700	2.74906	340
chr13	49154523	49154659	Oligo_pvalue_1e-2_peak_210369	60	.	4.59207	6.05171	3.20229	49
chr13	49159359	49160026	Oligo_pvalue_1e-2_peak_210370	137	.	8.60357	13.79063	10.20823	415
chr13	49160593	49160933	Oligo_pvalue_1e-2_peak_210371	47	.	3.95179	4.76187	2.07823	21
chr13	49169902	49170089	Oligo_pvalue_1e-2_peak_210374	137	.	8.00640	13.76430	10.18475	119
chr13	49198811	49199212	Oligo_pvalue_1e-2_peak_210384	57	.	3.70238	5.78738	2.96356	340
chr13	49222028	49222127	Oligo_pvalue_1e-2_peak_210389	40	.	2.77679	4.08874	1.48257	48
chr13	49253804	49254255	Oligo_pvalue_1e-2_peak_210401	40	.	2.77679	4.08874	1.48257	382
chr13	49306093	49306447	Oligo_pvalue_1e-2_peak_210412	70	.	4.53638	7.06887	4.11652	262
chr13	49323961	49324316	Oligo_pvalue_1e-2_peak_210419	77	.	5.51138	7.78420	4.75666	219
chr13	49343211	49343607	Oligo_pvalue_1e-2_peak_210420	193	.	11.15094	19.34044	15.23349	266
chr13	49364519	49364982	Oligo_pvalue_1e-2_peak_210423	40	.	2.77679	4.08874	1.48257	416
chr13	49426609	49426732	Oligo_pvalue_1e-2_peak_210443	40	.	2.77679	4.08874	1.48257	60
chr13	49445073	49445184	Oligo_pvalue_1e-2_peak_210452	40	.	2.77679	4.08874	1.48257	54
chr13	49450317	49450925	Oligo_pvalue_1e-2_peak_210454	40	.	2.77679	4.08874	1.48257	544
chr13	49476803	49476917	Oligo_pvalue_1e-2_peak_210470	40	.	2.77679	4.08874	1.48257	56
chr13	49549691	49550820	Oligo_pvalue_1e-2_peak_210490a	69	.	4.99975	6.95262	4.01185	185
chr13	49549691	49550820	Oligo_pvalue_1e-2_peak_210490b	149	.	8.49957	14.95992	11.27135	374
chr13	49549691	49550820	Oligo_pvalue_1e-2_peak_210490c	80	.	5.51987	8.02960	4.98064	662
chr13	49549691	49550820	Oligo_pvalue_1e-2_peak_210490d	101	.	6.47604	10.15790	6.90939	808
chr13	49549691	49550820	Oligo_pvalue_1e-2_peak_210490e	136	.	7.94163	13.63326	10.06507	1035
chr13	49562881	49562964	Oligo_pvalue_1e-2_peak_210494	40	.	2.77679	4.08874	1.48257	40
chr13	49673380	49673732	Oligo_pvalue_1e-2_peak_210517	40	.	2.77679	4.08874	1.48257	239
chr13	49677355	49677484	Oligo_pvalue_1e-2_peak_210520	40	.	2.77679	4.08874	1.48257	63
chr13	49684083	49684863	Oligo_pvalue_1e-2_peak_210522	142	.	8.76145	14.22149	10.60039	437
chr13	49704844	49705145	Oligo_pvalue_1e-2_peak_210527	40	.	2.77679	4.08874	1.48257	261
chr13	49706368	49706453	Oligo_pvalue_1e-2_peak_210529	57	.	3.70238	5.78738	2.96356	40
chr13	49763381	49763503	Oligo_pvalue_1e-2_peak_210548	40	.	2.77679	4.08874	1.48257	60
chr13	49777773	49778023	Oligo_pvalue_1e-2_peak_210553	40	.	2.77679	4.08874	1.48257	182
chr13	49789175	49789442	Oligo_pvalue_1e-2_peak_210561	47	.	3.49040	4.77340	2.08614	159
chr13	49794016	49794676	Oligo_pvalue_1e-2_peak_210562	53	.	3.62911	5.37785	2.61944	604
chr13	49794955	49795412	Oligo_pvalue_1e-2_peak_210563	39	.	2.75837	3.97911	1.48257	393
chr13	49814097	49814437	Oligo_pvalue_1e-2_peak_210571	53	.	3.62911	5.37785	2.61944	282
chr13	49821500	49822369	Oligo_pvalue_1e-2_peak_210574	224	.	12.39481	22.49855	18.05572	547
chr13	49842696	49842814	Oligo_pvalue_1e-2_peak_210581	40	.	2.77679	4.08874	1.48257	58
chr13	49846198	49846661	Oligo_pvalue_1e-2_peak_210584	57	.	3.70238	5.78738	2.96356	64
chr13	49855409	49855518	Oligo_pvalue_1e-2_peak_210589	75	.	4.62798	7.58235	4.57172	45
chr13	49873167	49873674	Oligo_pvalue_1e-2_peak_210599	45	.	3.84098	4.56661	1.90512	53
chr13	49875263	49875646	Oligo_pvalue_1e-2_peak_210600	78	.	5.65575	7.84397	4.81035	292
chr13	49877947	49878094	Oligo_pvalue_1e-2_peak_210601	44	.	3.76061	4.48129	1.82898	35
chr13	49882291	49882650	Oligo_pvalue_1e-2_peak_210602a	123	.	7.94176	12.38385	8.93033	52
chr13	49882291	49882650	Oligo_pvalue_1e-2_peak_210602b	110	.	7.31529	11.07746	7.74487	294
chr13	49974395	49975627	Oligo_pvalue_1e-2_peak_210625	46	.	3.44649	4.61288	1.94511	1035
chr13	49983318	49983423	Oligo_pvalue_1e-2_peak_210627	40	.	2.77679	4.08874	1.48257	51
chr13	50011134	50011433	Oligo_pvalue_1e-2_peak_210637	59	.	4.25459	5.92478	3.08752	121
chr13	50017769	50018666	Oligo_pvalue_1e-2_peak_210638a	108	.	6.46190	10.83808	7.52765	207
chr13	50017769	50018666	Oligo_pvalue_1e-2_peak_210638b	293	.	12.92379	29.34856	24.06620	566
chr13	50033617	50033701	Oligo_pvalue_1e-2_peak_210642	40	.	2.77679	4.08874	1.48257	41
chr13	50069709	50071107	Oligo_pvalue_1e-2_peak_210654	68	.	5.10093	6.84728	3.91673	454
chr13	50086285	50086360	Oligo_pvalue_1e-2_peak_210662	40	.	2.77679	4.08874	1.48257	36
chr13	50091419	50091890	Oligo_pvalue_1e-2_peak_210666	57	.	3.70238	5.78738	2.96356	418
chr13	50101399	50101567	Oligo_pvalue_1e-2_peak_210669	40	.	2.77679	4.08874	1.48257	112
chr13	50107207	50107294	Oligo_pvalue_1e-2_peak_210670	40	.	2.77679	4.08874	1.48257	42
chr13	50118764	50118881	Oligo_pvalue_1e-2_peak_210677	40	.	2.77679	4.08874	1.48257	57
chr13	50124928	50125306	Oligo_pvalue_1e-2_peak_210681	40	.	2.77679	4.08874	1.48257	307
chr13	50134642	50134736	Oligo_pvalue_1e-2_peak_210688	42	.	3.34141	4.26972	1.64117	40
chr13	50137505	50137906	Oligo_pvalue_1e-2_peak_210689	44	.	3.40368	4.46677	1.81557	28
chr13	50143073	50143151	Oligo_pvalue_1e-2_peak_210692	40	.	2.77679	4.08874	1.48257	38
chr13	50158932	50160118	Oligo_pvalue_1e-2_peak_210700a	138	.	8.31947	13.87221	10.28322	620
chr13	50158932	50160118	Oligo_pvalue_1e-2_peak_210700b	101	.	6.68263	10.18961	6.93823	899
chr13	50181096	50181551	Oligo_pvalue_1e-2_peak_210707	102	.	6.64231	10.20049	6.94708	256
chr13	50199539	50199823	Oligo_pvalue_1e-2_peak_210712	78	.	5.20246	7.80107	4.77041	197
chr13	50244012	50244202	Oligo_pvalue_1e-2_peak_210725	129	.	7.80369	12.94976	9.44477	79
chr13	50265406	50265817	Oligo_pvalue_1e-2_peak_210728	108	.	7.12702	10.88573	7.56995	265
chr13	50275650	50275993	Oligo_pvalue_1e-2_peak_210733	55	.	3.65330	5.50407	2.73037	200
chr13	50278539	50278642	Oligo_pvalue_1e-2_peak_210735	39	.	2.75837	3.97911	1.48257	50
chr13	50366149	50367334	Oligo_pvalue_1e-2_peak_210768a	51	.	3.97720	5.13807	2.40942	209
chr13	50366149	50367334	Oligo_pvalue_1e-2_peak_210768b	51	.	3.97720	5.13807	2.40942	394
chr13	50366149	50367334	Oligo_pvalue_1e-2_peak_210768c	219	.	10.64018	21.94324	17.56122	726
chr13	50366149	50367334	Oligo_pvalue_1e-2_peak_210768d	206	.	10.19684	20.66093	16.41667	1044
chr13	50396594	50397074	Oligo_pvalue_1e-2_peak_210773	57	.	3.70238	5.78738	2.96356	64
chr13	50421996	50422450	Oligo_pvalue_1e-2_peak_210782	72	.	4.56663	7.22716	4.25790	304
chr13	50510115	50510752	Oligo_pvalue_1e-2_peak_210801a	98	.	6.44676	9.80236	6.58493	246
chr13	50510115	50510752	Oligo_pvalue_1e-2_peak_210801b	187	.	10.24756	18.73845	14.68919	499
chr13	50532651	50533071	Oligo_pvalue_1e-2_peak_210809	39	.	2.75837	3.97911	1.48257	41
chr13	50570494	50571760	Oligo_pvalue_1e-2_peak_210826a	50	.	4.05906	5.08081	2.35738	287
chr13	50570494	50571760	Oligo_pvalue_1e-2_peak_210826b	60	.	4.56644	6.05293	3.20322	497
chr13	50570494	50571760	Oligo_pvalue_1e-2_peak_210826c	190	.	10.14765	19.04378	14.96495	756
chr13	50570494	50571760	Oligo_pvalue_1e-2_peak_210826d	127	.	7.63903	12.74966	9.26478	958
chr13	50570494	50571760	Oligo_pvalue_1e-2_peak_210826e	81	.	5.58121	8.12750	5.06736	1170
chr13	50578581	50578695	Oligo_pvalue_1e-2_peak_210828	37	.	2.72183	3.78300	1.32790	56
chr13	50585411	50586175	Oligo_pvalue_1e-2_peak_210829	121	.	7.84873	12.12024	8.69160	381
chr13	50604292	50604676	Oligo_pvalue_1e-2_peak_210838	40	.	2.77679	4.08874	1.48257	334
chr13	50620369	50620488	Oligo_pvalue_1e-2_peak_210846	40	.	2.77679	4.08874	1.48257	58
chr13	50632395	50632977	Oligo_pvalue_1e-2_peak_210852	38	.	2.73998	3.87719	1.40611	236
chr13	50643932	50644042	Oligo_pvalue_1e-2_peak_210862	49	.	3.53544	4.95138	2.24332	48
chr13	50645095	50646010	Oligo_pvalue_1e-2_peak_210863	50	.	3.55840	5.04815	2.32833	783
chr13	50655752	50656480	Oligo_pvalue_1e-2_peak_210866a	75	.	5.50425	7.58169	4.57172	208
chr13	50655752	50656480	Oligo_pvalue_1e-2_peak_210866b	113	.	7.33900	11.30038	7.94778	467
chr13	50655752	50656480	Oligo_pvalue_1e-2_peak_210866c	75	.	5.50425	7.58169	4.57172	655
chr13	50698171	50699325	Oligo_pvalue_1e-2_peak_210877a	73	.	4.71134	7.31117	4.33463	56
chr13	50698171	50699325	Oligo_pvalue_1e-2_peak_210877b	100	.	5.78327	10.08630	6.84426	305
chr13	50698171	50699325	Oligo_pvalue_1e-2_peak_210877c	110	.	6.12856	11.04488	7.71486	440
chr13	50698171	50699325	Oligo_pvalue_1e-2_peak_210877d	109	.	6.09647	10.99031	7.66708	702
chr13	50699668	50700154	Oligo_pvalue_1e-2_peak_210878a	77	.	4.80670	7.76962	4.74370	205
chr13	50699668	50700154	Oligo_pvalue_1e-2_peak_210878b	44	.	3.42477	4.47899	1.82703	389
chr13	50704553	50704980	Oligo_pvalue_1e-2_peak_210879	63	.	4.87092	6.39016	3.50693	42
chr13	50714853	50715171	Oligo_pvalue_1e-2_peak_210882	40	.	2.77679	4.08874	1.48257	54
chr13	50726543	50726676	Oligo_pvalue_1e-2_peak_210884	40	.	2.77679	4.08874	1.48257	65
chr13	50799500	50800148	Oligo_pvalue_1e-2_peak_210900	39	.	2.75837	3.97911	1.48257	600
chr13	50815329	50815990	Oligo_pvalue_1e-2_peak_210909	57	.	3.70238	5.78738	2.96356	386
chr13	50931863	50932128	Oligo_pvalue_1e-2_peak_210943	62	.	4.33539	6.20685	3.34103	44
chr13	50932530	50932848	Oligo_pvalue_1e-2_peak_210944	46	.	3.44649	4.61288	1.94511	55
chr13	50937170	50937294	Oligo_pvalue_1e-2_peak_210945	37	.	2.72183	3.78300	1.32790	61
chr13	50942363	50942440	Oligo_pvalue_1e-2_peak_210948	40	.	2.77679	4.08874	1.48257	37
chr13	50950913	50951573	Oligo_pvalue_1e-2_peak_210951	40	.	2.77679	4.08874	1.48257	374
chr13	50960482	50961905	Oligo_pvalue_1e-2_peak_210954	49	.	3.53544	4.95138	2.24332	509
chr13	50967806	50968053	Oligo_pvalue_1e-2_peak_210956	55	.	3.65330	5.50407	2.73037	178
chr13	50974445	50975874	Oligo_pvalue_1e-2_peak_210958a	60	.	4.64387	6.01169	3.16754	653
chr13	50974445	50975874	Oligo_pvalue_1e-2_peak_210958b	158	.	9.28775	15.87234	12.09839	1044
chr13	50985178	50985309	Oligo_pvalue_1e-2_peak_210962	40	.	2.77679	4.08874	1.48257	64
chr13	51000634	51000778	Oligo_pvalue_1e-2_peak_210973	40	.	2.77679	4.08874	1.48257	71
chr13	51027036	51027231	Oligo_pvalue_1e-2_peak_210981	40	.	2.77679	4.08874	1.48257	51
chr13	51042962	51043936	Oligo_pvalue_1e-2_peak_210989	64	.	4.39097	6.41891	3.53226	62
chr13	51058487	51058909	Oligo_pvalue_1e-2_peak_210994	75	.	5.13743	7.56943	4.56670	365
chr13	51086830	51087487	Oligo_pvalue_1e-2_peak_210997	69	.	4.95172	6.98166	4.03681	134
chr13	51092734	51093464	Oligo_pvalue_1e-2_peak_210998	74	.	5.10551	7.46124	4.46823	462
chr13	51103386	51103790	Oligo_pvalue_1e-2_peak_211000	61	.	4.30812	6.10846	3.25302	72
chr13	51127208	51127322	Oligo_pvalue_1e-2_peak_211010	40	.	2.77679	4.08874	1.48257	56
chr13	51163334	51163454	Oligo_pvalue_1e-2_peak_211020	40	.	2.77679	4.08874	1.48257	59
chr13	51164732	51164853	Oligo_pvalue_1e-2_peak_211021	40	.	2.77679	4.08874	1.48257	59
chr13	51168595	51168948	Oligo_pvalue_1e-2_peak_211023	40	.	2.77679	4.08874	1.48257	303
chr13	51213715	51214113	Oligo_pvalue_1e-2_peak_211034	40	.	2.77679	4.08874	1.48257	356
chr13	51241541	51241664	Oligo_pvalue_1e-2_peak_211042	39	.	2.75837	3.97911	1.48257	60
chr13	51251420	51252391	Oligo_pvalue_1e-2_peak_211047a	77	.	5.62993	7.79885	4.77020	391
chr13	51251420	51252391	Oligo_pvalue_1e-2_peak_211047b	140	.	8.63931	14.09321	10.48415	622
chr13	51257220	51257501	Oligo_pvalue_1e-2_peak_211048	54	.	4.35893	5.45487	2.68850	56
chr13	51259649	51260061	Oligo_pvalue_1e-2_peak_211049	48	.	4.00962	4.86629	2.16753	203
chr13	51307035	51307196	Oligo_pvalue_1e-2_peak_211067	40	.	2.77679	4.08874	1.48257	50
chr13	51340008	51340587	Oligo_pvalue_1e-2_peak_211081	50	.	3.55840	5.04815	2.32833	516
chr13	51375226	51375832	Oligo_pvalue_1e-2_peak_211089	115	.	7.02556	11.52241	8.14839	457
chr13	51427584	51427669	Oligo_pvalue_1e-2_peak_211104	40	.	2.77679	4.08874	1.48257	41
chr13	51483855	51484669	Oligo_pvalue_1e-2_peak_211118a	76	.	5.56328	7.64239	4.62695	118
chr13	51483855	51484669	Oligo_pvalue_1e-2_peak_211118b	89	.	6.25869	8.95735	5.81991	335
chr13	51529481	51530288	Oligo_pvalue_1e-2_peak_211131	40	.	2.77679	4.08874	1.48257	160
chr13	51564868	51565528	Oligo_pvalue_1e-2_peak_211142	57	.	3.70238	5.78738	2.96356	406
chr13	51699660	51700174	Oligo_pvalue_1e-2_peak_211176	57	.	3.70238	5.78738	2.96356	396
chr13	51723166	51723470	Oligo_pvalue_1e-2_peak_211186	73	.	4.59728	7.39833	4.41194	208
chr13	51732417	51732540	Oligo_pvalue_1e-2_peak_211190	40	.	2.77679	4.08874	1.48257	60
chr13	51796249	51796852	Oligo_pvalue_1e-2_peak_211200	182	.	9.97271	18.28000	14.27582	285
chr13	51797321	51797881	Oligo_pvalue_1e-2_peak_211201	52	.	4.19903	5.29917	2.54994	516
chr13	51798209	51798341	Oligo_pvalue_1e-2_peak_211202	93	.	6.18015	9.36989	6.19308	73
chr13	51803278	51803543	Oligo_pvalue_1e-2_peak_211203	59	.	4.56656	5.99310	3.14992	46
chr13	51804098	51804183	Oligo_pvalue_1e-2_peak_211204	58	.	4.51637	5.88004	3.04771	40
chr13	51804701	51804983	Oligo_pvalue_1e-2_peak_211205	45	.	3.74308	4.56981	1.90715	146
chr13	51815159	51815256	Oligo_pvalue_1e-2_peak_211209	38	.	3.35773	3.80814	1.35017	57
chr13	51820303	51821104	Oligo_pvalue_1e-2_peak_211210a	79	.	5.26893	7.91425	4.87526	178
chr13	51820303	51821104	Oligo_pvalue_1e-2_peak_211210b	69	.	4.81443	6.91323	3.97659	395
chr13	51820303	51821104	Oligo_pvalue_1e-2_peak_211210c	156	.	8.39631	15.67932	11.92345	624
chr13	51824111	51824462	Oligo_pvalue_1e-2_peak_211212	38	.	3.31816	3.80448	1.34725	56
chr13	51833177	51833723	Oligo_pvalue_1e-2_peak_211213	56	.	4.39560	5.61900	2.83366	289
chr13	51837190	51837332	Oligo_pvalue_1e-2_peak_211215	67	.	5.09749	6.78128	3.85994	60
chr13	51844925	51845451	Oligo_pvalue_1e-2_peak_211217	69	.	5.19413	6.95298	4.01185	79
chr13	51849414	51849524	Oligo_pvalue_1e-2_peak_211218	41	.	3.54912	4.16884	1.55120	53
chr13	51860318	51860828	Oligo_pvalue_1e-2_peak_211219	80	.	5.60808	8.03297	4.98189	424
chr13	51886044	51886387	Oligo_pvalue_1e-2_peak_211234	132	.	8.20345	13.24171	9.71016	270
chr13	51898885	51899455	Oligo_pvalue_1e-2_peak_211237a	50	.	4.13052	5.09083	2.36656	227
chr13	51898885	51899455	Oligo_pvalue_1e-2_peak_211237b	88	.	6.19579	8.83487	5.70812	454
chr13	51967274	51967371	Oligo_pvalue_1e-2_peak_211255	40	.	2.77679	4.08874	1.48257	47
chr13	51978165	51978243	Oligo_pvalue_1e-2_peak_211262	40	.	2.77679	4.08874	1.48257	38
chr13	51989316	51989402	Oligo_pvalue_1e-2_peak_211270	40	.	2.77679	4.08874	1.48257	42
chr13	51992142	51992218	Oligo_pvalue_1e-2_peak_211271	40	.	2.77679	4.08874	1.48257	37
chr13	51999730	52000076	Oligo_pvalue_1e-2_peak_211276	40	.	2.77679	4.08874	1.48257	45
chr13	52006921	52007004	Oligo_pvalue_1e-2_peak_211280	40	.	2.77679	4.08874	1.48257	40
chr13	52012983	52013100	Oligo_pvalue_1e-2_peak_211283	40	.	2.77679	4.08874	1.48257	57
chr13	52025821	52027912	Oligo_pvalue_1e-2_peak_211289a	73	.	4.53397	7.30707	4.33057	71
chr13	52025821	52027912	Oligo_pvalue_1e-2_peak_211289b	49	.	3.56241	4.90968	2.20734	694
chr13	52025821	52027912	Oligo_pvalue_1e-2_peak_211289c	41	.	3.23855	4.18003	1.56191	1160
chr13	52025821	52027912	Oligo_pvalue_1e-2_peak_211289d	237	.	9.71566	23.70950	19.13496	1494
chr13	52025821	52027912	Oligo_pvalue_1e-2_peak_211289e	169	.	7.77252	16.98916	13.11124	1668
chr13	52025821	52027912	Oligo_pvalue_1e-2_peak_211289f	64	.	4.21012	6.47576	3.58353	1806
chr13	52025821	52027912	Oligo_pvalue_1e-2_peak_211289g	64	.	4.20019	6.45896	3.56852	1992
chr13	52108287	52108968	Oligo_pvalue_1e-2_peak_211316	69	.	4.50653	6.92169	3.98250	491
chr13	52116808	52117118	Oligo_pvalue_1e-2_peak_211321	57	.	3.70238	5.78738	2.96356	49
chr13	52157955	52158978	Oligo_pvalue_1e-2_peak_211329a	135	.	7.63565	13.54641	9.98586	97
chr13	52157955	52158978	Oligo_pvalue_1e-2_peak_211329b	183	.	9.43227	18.35484	14.34380	406
chr13	52157955	52158978	Oligo_pvalue_1e-2_peak_211329c	209	.	10.36456	20.94045	16.66666	631
chr13	52179810	52180253	Oligo_pvalue_1e-2_peak_211341	53	.	3.62911	5.37785	2.61944	272
chr13	52192379	52193124	Oligo_pvalue_1e-2_peak_211346	104	.	6.82128	10.41976	7.14719	588
chr13	52194468	52194956	Oligo_pvalue_1e-2_peak_211347	71	.	5.24659	7.14751	4.18724	117
chr13	52199936	52200492	Oligo_pvalue_1e-2_peak_211348	57	.	4.46728	5.77213	2.96356	316
chr13	52206992	52207589	Oligo_pvalue_1e-2_peak_211351a	74	.	5.40768	7.41733	4.42855	51
chr13	52206992	52207589	Oligo_pvalue_1e-2_peak_211351b	206	.	11.36635	20.64685	16.40385	266
chr13	52213012	52213085	Oligo_pvalue_1e-2_peak_211352	44	.	3.40368	4.46677	1.81557	64
chr13	52248488	52249095	Oligo_pvalue_1e-2_peak_211369	40	.	2.77679	4.08874	1.48257	248
chr13	52255303	52255668	Oligo_pvalue_1e-2_peak_211374	40	.	2.77679	4.08874	1.48257	292
chr13	52263358	52264152	Oligo_pvalue_1e-2_peak_211376	51	.	3.98248	5.13441	2.40633	539
chr13	52270120	52270228	Oligo_pvalue_1e-2_peak_211377	40	.	2.77679	4.08874	1.48257	53
chr13	52271369	52271664	Oligo_pvalue_1e-2_peak_211378	57	.	3.70238	5.78738	2.96356	234
chr13	52292161	52292439	Oligo_pvalue_1e-2_peak_211387	52	.	4.02933	5.25693	2.51350	231
chr13	52301872	52302329	Oligo_pvalue_1e-2_peak_211390	77	.	5.47988	7.70589	4.68399	395
chr13	52304159	52304512	Oligo_pvalue_1e-2_peak_211391	38	.	3.20461	3.88688	1.41352	35
chr13	52338559	52339019	Oligo_pvalue_1e-2_peak_211415	77	.	5.47988	7.70589	4.68399	144
chr13	52352488	52352958	Oligo_pvalue_1e-2_peak_211421	53	.	3.62911	5.37785	2.61944	294
chr13	52358062	52358753	Oligo_pvalue_1e-2_peak_211423	37	.	2.72183	3.78300	1.32790	367
chr13	52377706	52378500	Oligo_pvalue_1e-2_peak_211432a	195	.	10.12976	19.50927	15.38465	281
chr13	52377706	52378500	Oligo_pvalue_1e-2_peak_211432b	120	.	7.23554	12.09292	8.66772	647
chr13	52406202	52406868	Oligo_pvalue_1e-2_peak_211445	57	.	3.70238	5.78738	2.96356	612
chr13	52419109	52419552	Oligo_pvalue_1e-2_peak_211450	40	.	2.77679	4.08874	1.48257	134
chr13	52457640	52457776	Oligo_pvalue_1e-2_peak_211456	40	.	2.77679	4.08874	1.48257	67
chr13	52470230	52470752	Oligo_pvalue_1e-2_peak_211462	67	.	4.47708	6.78418	3.85994	196
chr13	52475898	52476024	Oligo_pvalue_1e-2_peak_211465	40	.	2.77679	4.08874	1.48257	62
chr13	52486093	52487024	Oligo_pvalue_1e-2_peak_211467	114	.	7.48615	11.43136	8.06449	444
chr13	52487711	52487870	Oligo_pvalue_1e-2_peak_211468	71	.	5.24031	7.14717	4.18724	105
chr13	52555467	52555738	Oligo_pvalue_1e-2_peak_211497	40	.	2.77679	4.08874	1.48257	226
chr13	52573760	52573851	Oligo_pvalue_1e-2_peak_211500	39	.	2.75837	3.97911	1.48257	44
chr13	52578826	52579323	Oligo_pvalue_1e-2_peak_211504	66	.	4.44800	6.65517	3.74369	115
chr13	52585936	52586680	Oligo_pvalue_1e-2_peak_211506a	67	.	4.99168	6.73000	3.81329	205
chr13	52585936	52586680	Oligo_pvalue_1e-2_peak_211506b	309	.	14.97504	30.94578	25.45370	491
chr13	52702079	52702210	Oligo_pvalue_1e-2_peak_211532	65	.	4.77897	6.50788	3.61284	60
chr13	52702491	52702586	Oligo_pvalue_1e-2_peak_211533	65	.	4.80692	6.58071	3.67615	44
chr13	52702891	52703359	Oligo_pvalue_1e-2_peak_211534	64	.	4.75135	6.43718	3.54747	404
chr13	52708267	52708526	Oligo_pvalue_1e-2_peak_211536	57	.	3.70238	5.78738	2.96356	72
chr13	52732968	52734049	Oligo_pvalue_1e-2_peak_211546a	49	.	4.08068	4.99105	2.27908	478
chr13	52732968	52734049	Oligo_pvalue_1e-2_peak_211546b	70	.	5.20231	7.07421	4.11991	677
chr13	52732968	52734049	Oligo_pvalue_1e-2_peak_211546c	69	.	5.13728	6.96717	4.02426	879
chr13	52738847	52739508	Oligo_pvalue_1e-2_peak_211547	92	.	6.37186	9.22990	6.06679	497
chr13	52743796	52744156	Oligo_pvalue_1e-2_peak_211548	51	.	4.16940	5.13652	2.40797	39
chr13	52745351	52745513	Oligo_pvalue_1e-2_peak_211549	86	.	6.10376	8.65869	5.54990	90
chr13	52748239	52748312	Oligo_pvalue_1e-2_peak_211550	49	.	4.06918	4.97578	2.26466	31
chr13	52761428	52761942	Oligo_pvalue_1e-2_peak_211554	42	.	3.32116	4.20906	1.58649	50
chr13	52767905	52769086	Oligo_pvalue_1e-2_peak_211555a	93	.	6.30517	9.30570	6.13578	533
chr13	52767905	52769086	Oligo_pvalue_1e-2_peak_211555b	80	.	5.70809	8.09415	5.03775	727
chr13	52767905	52769086	Oligo_pvalue_1e-2_peak_211555c	144	.	8.63409	14.40161	10.76249	817
chr13	52775250	52775847	Oligo_pvalue_1e-2_peak_211557	69	.	4.50653	6.92169	3.98250	472
chr13	52810438	52810613	Oligo_pvalue_1e-2_peak_211563	57	.	3.70238	5.78738	2.96356	134
chr13	52973202	52973311	Oligo_pvalue_1e-2_peak_211594	40	.	2.77679	4.08874	1.48257	53
chr13	52974028	52974128	Oligo_pvalue_1e-2_peak_211595	57	.	3.70238	5.78738	2.96356	45
chr13	52980152	52980379	Oligo_pvalue_1e-2_peak_211598	40	.	2.77679	4.08874	1.48257	72
chr13	53017609	53017720	Oligo_pvalue_1e-2_peak_211614	38	.	2.73998	3.87719	1.40611	54
chr13	53023984	53025068	Oligo_pvalue_1e-2_peak_211615a	85	.	5.68828	8.58175	5.48049	225
chr13	53023984	53025068	Oligo_pvalue_1e-2_peak_211615b	175	.	9.25626	17.57118	13.63773	411
chr13	53023984	53025068	Oligo_pvalue_1e-2_peak_211615c	104	.	6.20810	10.42466	7.15190	616
chr13	53023984	53025068	Oligo_pvalue_1e-2_peak_211615d	92	.	5.67422	9.20199	6.04197	842
chr13	53023984	53025068	Oligo_pvalue_1e-2_peak_211615e	252	.	11.21570	25.20895	20.45383	929
chr13	53029316	53030096	Oligo_pvalue_1e-2_peak_211616	187	.	9.96314	18.73829	14.68919	262
chr13	53068627	53068742	Oligo_pvalue_1e-2_peak_211622	40	.	2.77679	4.08874	1.48257	56
chr13	53144217	53144343	Oligo_pvalue_1e-2_peak_211626	133	.	7.40476	13.39510	9.84842	65
chr13	53173515	53173620	Oligo_pvalue_1e-2_peak_211631	37	.	2.72183	3.78300	1.32790	51
chr13	53173982	53174608	Oligo_pvalue_1e-2_peak_211632	52	.	3.60523	5.26053	2.51350	319
chr13	53183615	53183881	Oligo_pvalue_1e-2_peak_211636	53	.	3.62911	5.37785	2.61944	122
chr13	53191005	53191887	Oligo_pvalue_1e-2_peak_211639	88	.	6.12276	8.83110	5.70549	708
chr13	53226257	53227389	Oligo_pvalue_1e-2_peak_211647a	53	.	4.00561	5.39626	2.63447	70
chr13	53226257	53227389	Oligo_pvalue_1e-2_peak_211647b	202	.	9.61346	20.21405	16.01725	359
chr13	53226257	53227389	Oligo_pvalue_1e-2_peak_211647c	301	.	12.66975	30.19123	24.79067	624
chr13	53226257	53227389	Oligo_pvalue_1e-2_peak_211647d	142	.	7.52267	14.22746	10.60561	827
chr13	53232295	53232389	Oligo_pvalue_1e-2_peak_211648	48	.	3.51278	4.85998	2.16196	38
chr13	53265071	53265568	Oligo_pvalue_1e-2_peak_211670	40	.	2.77679	4.08874	1.48257	42
chr13	53279712	53279797	Oligo_pvalue_1e-2_peak_211676	40	.	2.77679	4.08874	1.48257	41
chr13	53312296	53312396	Oligo_pvalue_1e-2_peak_211687	46	.	3.91415	4.69486	2.01731	40
chr13	53312814	53313621	Oligo_pvalue_1e-2_peak_211688	160	.	9.60246	16.09791	12.30288	319
chr13	53318114	53318395	Oligo_pvalue_1e-2_peak_211689	39	.	3.22347	3.93622	1.45844	61
chr13	53353182	53353693	Oligo_pvalue_1e-2_peak_211704	79	.	5.57547	7.94761	4.90266	437
chr13	53360608	53361252	Oligo_pvalue_1e-2_peak_211705	180	.	10.53810	18.09899	14.11393	518
chr13	53374487	53374609	Oligo_pvalue_1e-2_peak_211713	40	.	2.77679	4.08874	1.48257	60
chr13	53379620	53379693	Oligo_pvalue_1e-2_peak_211716	38	.	3.20461	3.88688	1.41352	38
chr13	53380360	53380449	Oligo_pvalue_1e-2_peak_211717	38	.	3.20461	3.88688	1.41352	35
chr13	53383279	53383769	Oligo_pvalue_1e-2_peak_211718	65	.	4.80692	6.58071	3.67615	359
chr13	53407300	53408075	Oligo_pvalue_1e-2_peak_211728	57	.	3.70238	5.78738	2.96356	376
chr13	53420591	53421652	Oligo_pvalue_1e-2_peak_211730	200	.	11.02920	20.06280	15.88070	769
chr13	53424916	53425806	Oligo_pvalue_1e-2_peak_211731a	108	.	7.05550	10.81359	7.50548	66
chr13	53424916	53425806	Oligo_pvalue_1e-2_peak_211731b	63	.	4.82800	6.31767	3.44039	854
chr13	53462566	53462698	Oligo_pvalue_1e-2_peak_211741	40	.	2.77679	4.08874	1.48257	65
chr13	53506442	53506570	Oligo_pvalue_1e-2_peak_211766	40	.	2.77679	4.08874	1.48257	63
chr13	53523049	53523176	Oligo_pvalue_1e-2_peak_211770	40	.	2.77679	4.08874	1.48257	62
chr13	53523828	53523917	Oligo_pvalue_1e-2_peak_211771	40	.	2.77679	4.08874	1.48257	43
chr13	53528171	53528271	Oligo_pvalue_1e-2_peak_211772	40	.	2.77679	4.08874	1.48257	49
chr13	53531154	53531353	Oligo_pvalue_1e-2_peak_211774	40	.	2.77679	4.08874	1.48257	129
chr13	53542264	53542518	Oligo_pvalue_1e-2_peak_211777	107	.	6.80735	10.72482	7.42350	187
chr13	53579552	53579693	Oligo_pvalue_1e-2_peak_211789	40	.	2.77679	4.08874	1.48257	69
chr13	53605688	53606452	Oligo_pvalue_1e-2_peak_211805	57	.	3.70238	5.78738	2.96356	66
chr13	53613949	53614081	Oligo_pvalue_1e-2_peak_211811	40	.	2.77679	4.08874	1.48257	65
chr13	53628592	53629288	Oligo_pvalue_1e-2_peak_211818	37	.	2.72183	3.78300	1.32790	220
chr13	53635215	53635578	Oligo_pvalue_1e-2_peak_211819	110	.	6.89299	11.02150	7.69335	315
chr13	53642806	53643803	Oligo_pvalue_1e-2_peak_211820a	91	.	6.34236	9.17744	6.01965	330
chr13	53642806	53643803	Oligo_pvalue_1e-2_peak_211820b	114	.	7.43863	11.47451	8.10409	744
chr13	53647606	53648151	Oligo_pvalue_1e-2_peak_211821	66	.	5.00438	6.61872	3.71275	239
chr13	53666819	53667643	Oligo_pvalue_1e-2_peak_211829	95	.	6.55833	9.56699	6.37051	409
chr13	53673350	53673531	Oligo_pvalue_1e-2_peak_211830	40	.	2.77679	4.08874	1.48257	63
chr13	53683327	53683432	Oligo_pvalue_1e-2_peak_211836	40	.	2.77679	4.08874	1.48257	51
chr13	53708597	53709145	Oligo_pvalue_1e-2_peak_211849	57	.	3.70238	5.78738	2.96356	72
chr13	53725873	53726297	Oligo_pvalue_1e-2_peak_211856	80	.	5.26917	8.05644	5.00198	260
chr13	53775321	53775503	Oligo_pvalue_1e-2_peak_211869	88	.	5.88334	8.82639	5.70252	61
chr13	53776188	53776425	Oligo_pvalue_1e-2_peak_211870	57	.	4.20239	5.75623	2.95407	169
chr13	53781621	53781959	Oligo_pvalue_1e-2_peak_211872	57	.	3.70238	5.78738	2.96356	223
chr13	53814832	53815032	Oligo_pvalue_1e-2_peak_211887	40	.	2.77679	4.08874	1.48257	158
chr13	53824573	53824778	Oligo_pvalue_1e-2_peak_211889	135	.	8.30289	13.53559	9.97692	83
chr13	53917432	53917516	Oligo_pvalue_1e-2_peak_211938	38	.	2.73998	3.87719	1.40611	41
chr13	53933873	53934310	Oligo_pvalue_1e-2_peak_211948	40	.	2.77679	4.08874	1.48257	374
chr13	53979851	53979940	Oligo_pvalue_1e-2_peak_211965	40	.	2.77679	4.08874	1.48257	43
chr13	53981466	53981564	Oligo_pvalue_1e-2_peak_211966	40	.	2.77679	4.08874	1.48257	48
chr13	54005616	54005709	Oligo_pvalue_1e-2_peak_211979	39	.	2.75837	3.97911	1.48257	45
chr13	54008261	54008383	Oligo_pvalue_1e-2_peak_211981	40	.	2.77679	4.08874	1.48257	60
chr13	54010525	54010664	Oligo_pvalue_1e-2_peak_211982	40	.	2.77679	4.08874	1.48257	68
chr13	54022115	54022196	Oligo_pvalue_1e-2_peak_211989	37	.	2.72183	3.78300	1.32790	39
chr13	54026600	54027237	Oligo_pvalue_1e-2_peak_211993	40	.	2.77679	4.08874	1.48257	565
chr13	54035366	54035508	Oligo_pvalue_1e-2_peak_211998	40	.	2.77679	4.08874	1.48257	70
chr13	54099140	54099268	Oligo_pvalue_1e-2_peak_212032	39	.	2.75837	3.97911	1.48257	63
chr13	54186444	54186522	Oligo_pvalue_1e-2_peak_212062	40	.	2.77679	4.08874	1.48257	38
chr13	54276478	54276618	Oligo_pvalue_1e-2_peak_212099	40	.	2.77679	4.08874	1.48257	69
chr13	54356692	54357121	Oligo_pvalue_1e-2_peak_212127	102	.	6.64231	10.20049	6.94708	145
chr13	54357799	54357944	Oligo_pvalue_1e-2_peak_212128	42	.	3.32116	4.20906	1.58649	72
chr13	54418197	54418304	Oligo_pvalue_1e-2_peak_212147	40	.	2.77679	4.08874	1.48257	52
chr13	54592497	54592812	Oligo_pvalue_1e-2_peak_212208	57	.	3.70238	5.78738	2.96356	254
chr13	54631828	54632192	Oligo_pvalue_1e-2_peak_212222	40	.	2.77679	4.08874	1.48257	298
chr13	54648710	54648847	Oligo_pvalue_1e-2_peak_212228	40	.	2.77679	4.08874	1.48257	67
chr13	54687111	54687232	Oligo_pvalue_1e-2_peak_212244	40	.	2.77679	4.08874	1.48257	59
chr13	54688710	54688844	Oligo_pvalue_1e-2_peak_212245	40	.	2.77679	4.08874	1.48257	66
chr13	54706390	54706496	Oligo_pvalue_1e-2_peak_212258	40	.	2.77679	4.08874	1.48257	52
chr13	54730759	54731224	Oligo_pvalue_1e-2_peak_212266	40	.	2.77679	4.08874	1.48257	44
chr13	54742385	54742483	Oligo_pvalue_1e-2_peak_212270	40	.	2.77679	4.08874	1.48257	48
chr13	54760037	54760193	Oligo_pvalue_1e-2_peak_212277	40	.	2.77679	4.08874	1.48257	111
chr13	54779053	54779251	Oligo_pvalue_1e-2_peak_212286	40	.	2.77679	4.08874	1.48257	138
chr13	54784437	54784533	Oligo_pvalue_1e-2_peak_212288	40	.	2.77679	4.08874	1.48257	47
chr13	54800923	54801483	Oligo_pvalue_1e-2_peak_212297	64	.	4.39097	6.41891	3.53226	268
chr13	54856965	54857088	Oligo_pvalue_1e-2_peak_212313	40	.	2.77679	4.08874	1.48257	60
chr13	54883111	54883408	Oligo_pvalue_1e-2_peak_212322	40	.	2.77679	4.08874	1.48257	60
chr13	54929136	54929245	Oligo_pvalue_1e-2_peak_212341	57	.	3.70238	5.78738	2.96356	56
chr13	54980044	54980128	Oligo_pvalue_1e-2_peak_212359	40	.	2.77679	4.08874	1.48257	41
chr13	55027522	55027635	Oligo_pvalue_1e-2_peak_212380	40	.	2.77679	4.08874	1.48257	55
chr13	55110113	55111189	Oligo_pvalue_1e-2_peak_212412	65	.	4.41930	6.53368	3.63457	384
chr13	55179174	55179300	Oligo_pvalue_1e-2_peak_212441	40	.	2.77679	4.08874	1.48257	62
chr13	55210888	55210995	Oligo_pvalue_1e-2_peak_212451	40	.	2.77679	4.08874	1.48257	52
chr13	55223402	55224442	Oligo_pvalue_1e-2_peak_212455	40	.	2.77679	4.08874	1.48257	677
chr13	55241951	55242404	Oligo_pvalue_1e-2_peak_212464	40	.	2.77679	4.08874	1.48257	72
chr13	55274687	55275257	Oligo_pvalue_1e-2_peak_212487	48	.	3.51278	4.85998	2.16196	317
chr13	55293293	55293445	Oligo_pvalue_1e-2_peak_212498	40	.	2.77679	4.08874	1.48257	57
chr13	55328849	55329098	Oligo_pvalue_1e-2_peak_212509	57	.	3.70238	5.78738	2.96356	72
chr13	55335743	55335840	Oligo_pvalue_1e-2_peak_212512	40	.	2.77679	4.08874	1.48257	47
chr13	55338723	55338827	Oligo_pvalue_1e-2_peak_212513	40	.	2.77679	4.08874	1.48257	51
chr13	55383947	55384046	Oligo_pvalue_1e-2_peak_212530	40	.	2.77679	4.08874	1.48257	48
chr13	55396093	55396857	Oligo_pvalue_1e-2_peak_212532	40	.	2.77679	4.08874	1.48257	49
chr13	55492688	55492776	Oligo_pvalue_1e-2_peak_212564	40	.	2.77679	4.08874	1.48257	43
chr13	55582980	55583198	Oligo_pvalue_1e-2_peak_212604	40	.	2.77679	4.08874	1.48257	146
chr13	55628562	55628693	Oligo_pvalue_1e-2_peak_212622	40	.	2.77679	4.08874	1.48257	64
chr13	55644627	55645030	Oligo_pvalue_1e-2_peak_212628	40	.	2.77679	4.08874	1.48257	54
chr13	55718098	55718197	Oligo_pvalue_1e-2_peak_212661	40	.	2.77679	4.08874	1.48257	48
chr13	55721842	55721976	Oligo_pvalue_1e-2_peak_212663	40	.	2.77679	4.08874	1.48257	66
chr13	55733861	55733990	Oligo_pvalue_1e-2_peak_212669	40	.	2.77679	4.08874	1.48257	63
chr13	55811857	55811992	Oligo_pvalue_1e-2_peak_212696	40	.	2.77679	4.08874	1.48257	66
chr13	56043392	56043591	Oligo_pvalue_1e-2_peak_212779	40	.	2.77679	4.08874	1.48257	142
chr13	56094685	56094810	Oligo_pvalue_1e-2_peak_212794	40	.	2.77679	4.08874	1.48257	61
chr13	56152083	56152183	Oligo_pvalue_1e-2_peak_212819	40	.	2.77679	4.08874	1.48257	49
chr13	56169443	56169567	Oligo_pvalue_1e-2_peak_212827	40	.	2.77679	4.08874	1.48257	61
chr13	56175135	56175236	Oligo_pvalue_1e-2_peak_212830	40	.	2.77679	4.08874	1.48257	49
chr13	56180654	56180884	Oligo_pvalue_1e-2_peak_212833	40	.	2.77679	4.08874	1.48257	50
chr13	56187046	56187121	Oligo_pvalue_1e-2_peak_212835	40	.	2.77679	4.08874	1.48257	36
chr13	56191557	56191665	Oligo_pvalue_1e-2_peak_212838	40	.	2.77679	4.08874	1.48257	53
chr13	56212552	56212896	Oligo_pvalue_1e-2_peak_212853	40	.	2.77679	4.08874	1.48257	301
chr13	56250864	56250948	Oligo_pvalue_1e-2_peak_212869	40	.	2.77679	4.08874	1.48257	41
chr13	56293991	56294262	Oligo_pvalue_1e-2_peak_212887	40	.	2.77679	4.08874	1.48257	49
chr13	56313249	56313329	Oligo_pvalue_1e-2_peak_212892	40	.	2.77679	4.08874	1.48257	39
chr13	56342905	56343084	Oligo_pvalue_1e-2_peak_212904	40	.	2.77679	4.08874	1.48257	135
chr13	56374598	56374718	Oligo_pvalue_1e-2_peak_212921	40	.	2.77679	4.08874	1.48257	59
chr13	56435484	56435947	Oligo_pvalue_1e-2_peak_212938	37	.	2.72183	3.78300	1.32790	72
chr13	56441326	56441408	Oligo_pvalue_1e-2_peak_212944	37	.	2.72183	3.78300	1.32790	40
chr13	56446808	56446916	Oligo_pvalue_1e-2_peak_212950	40	.	2.77679	4.08874	1.48257	53
chr13	56459868	56460003	Oligo_pvalue_1e-2_peak_212964	37	.	2.72183	3.78300	1.32790	66
chr13	56494292	56494373	Oligo_pvalue_1e-2_peak_212987	40	.	2.77679	4.08874	1.48257	39
chr13	56586571	56586708	Oligo_pvalue_1e-2_peak_213021	40	.	2.77679	4.08874	1.48257	67
chr13	56598178	56598317	Oligo_pvalue_1e-2_peak_213027	40	.	2.77679	4.08874	1.48257	68
chr13	56633477	56633853	Oligo_pvalue_1e-2_peak_213038	40	.	2.77679	4.08874	1.48257	303
chr13	56672757	56672864	Oligo_pvalue_1e-2_peak_213053	40	.	2.77679	4.08874	1.48257	52
chr13	56699875	56699950	Oligo_pvalue_1e-2_peak_213061	40	.	2.77679	4.08874	1.48257	36
chr13	56756325	56756436	Oligo_pvalue_1e-2_peak_213085	40	.	2.77679	4.08874	1.48257	54
chr13	56821265	56821865	Oligo_pvalue_1e-2_peak_213105	40	.	2.77679	4.08874	1.48257	377
chr13	56907150	56907232	Oligo_pvalue_1e-2_peak_213137	40	.	2.77679	4.08874	1.48257	40
chr13	56934279	56934364	Oligo_pvalue_1e-2_peak_213149	40	.	2.77679	4.08874	1.48257	41
chr13	56976519	56976609	Oligo_pvalue_1e-2_peak_213165	40	.	2.77679	4.08874	1.48257	44
chr13	57045079	57045168	Oligo_pvalue_1e-2_peak_213192	40	.	2.77679	4.08874	1.48257	43
chr13	57054421	57054665	Oligo_pvalue_1e-2_peak_213196	40	.	2.77679	4.08874	1.48257	55
chr13	57154128	57154228	Oligo_pvalue_1e-2_peak_213245	40	.	2.77679	4.08874	1.48257	49
chr13	57178910	57178995	Oligo_pvalue_1e-2_peak_213254	40	.	2.77679	4.08874	1.48257	41
chr13	57196835	57196919	Oligo_pvalue_1e-2_peak_213258	40	.	2.77679	4.08874	1.48257	41
chr13	57260195	57260340	Oligo_pvalue_1e-2_peak_213276	40	.	2.77679	4.08874	1.48257	65
chr13	57484317	57484455	Oligo_pvalue_1e-2_peak_213356	40	.	2.77679	4.08874	1.48257	68
chr13	57485559	57485657	Oligo_pvalue_1e-2_peak_213357	40	.	2.77679	4.08874	1.48257	48
chr13	57511005	57511096	Oligo_pvalue_1e-2_peak_213365	40	.	2.77679	4.08874	1.48257	44
chr13	57522386	57522476	Oligo_pvalue_1e-2_peak_213369	40	.	2.77679	4.08874	1.48257	44
chr13	57599861	57599967	Oligo_pvalue_1e-2_peak_213400	40	.	2.77679	4.08874	1.48257	52
chr13	57615759	57616067	Oligo_pvalue_1e-2_peak_213403	40	.	2.77679	4.08874	1.48257	64
chr13	57697839	57698133	Oligo_pvalue_1e-2_peak_213423	40	.	2.77679	4.08874	1.48257	65
chr13	57720396	57720471	Oligo_pvalue_1e-2_peak_213432	40	.	2.77679	4.08874	1.48257	36
chr13	57836282	57837524	Oligo_pvalue_1e-2_peak_213469	40	.	2.77679	4.08874	1.48257	42
chr13	57858755	57858874	Oligo_pvalue_1e-2_peak_213478	40	.	2.77679	4.08874	1.48257	58
chr13	57881860	57881969	Oligo_pvalue_1e-2_peak_213488	40	.	2.77679	4.08874	1.48257	53
chr13	57889490	57889682	Oligo_pvalue_1e-2_peak_213490	61	.	4.30812	6.10846	3.25302	129
chr13	57927698	57928268	Oligo_pvalue_1e-2_peak_213506	90	.	5.47995	9.02903	5.88424	520
chr13	57972713	57972796	Oligo_pvalue_1e-2_peak_213525	40	.	2.77679	4.08874	1.48257	40
chr13	57983220	57983715	Oligo_pvalue_1e-2_peak_213527a	57	.	4.47327	5.73452	2.93554	40
chr13	57983220	57983715	Oligo_pvalue_1e-2_peak_213527b	327	.	15.65645	32.70567	26.94859	252
chr13	57983220	57983715	Oligo_pvalue_1e-2_peak_213527c	281	.	13.97898	28.10102	22.98582	327
chr13	58010928	58011646	Oligo_pvalue_1e-2_peak_213536	37	.	2.72183	3.78300	1.32790	349
chr13	58018835	58018932	Oligo_pvalue_1e-2_peak_213542	40	.	2.77679	4.08874	1.48257	47
chr13	58090147	58090246	Oligo_pvalue_1e-2_peak_213566	40	.	2.77679	4.08874	1.48257	48
chr13	58116633	58116766	Oligo_pvalue_1e-2_peak_213573	40	.	2.77679	4.08874	1.48257	65
chr13	58132087	58132643	Oligo_pvalue_1e-2_peak_213580	40	.	2.77679	4.08874	1.48257	220
chr13	58143018	58143144	Oligo_pvalue_1e-2_peak_213585	40	.	2.77679	4.08874	1.48257	62
chr13	58198846	58199254	Oligo_pvalue_1e-2_peak_213607	46	.	3.88242	4.67280	1.99930	123
chr13	58203649	58204381	Oligo_pvalue_1e-2_peak_213608a	68	.	3.49016	6.83329	3.90414	103
chr13	58203649	58204381	Oligo_pvalue_1e-2_peak_213608b	152	.	5.38530	15.29126	11.57285	501
chr13	58203649	58204381	Oligo_pvalue_1e-2_peak_213608c	129	.	4.88643	12.90736	9.40784	599
chr13	58205213	58205942	Oligo_pvalue_1e-2_peak_213609a	63	.	3.28510	6.34615	3.46730	312
chr13	58205213	58205942	Oligo_pvalue_1e-2_peak_213609b	45	.	2.78232	4.58542	1.92224	681
chr13	58207377	58207957	Oligo_pvalue_1e-2_peak_213611	102	.	4.22003	10.22446	6.96960	488
chr13	58208823	58208938	Oligo_pvalue_1e-2_peak_213613	43	.	2.77095	4.39180	1.75147	64
chr13	58218439	58218651	Oligo_pvalue_1e-2_peak_213616	66	.	5.05051	6.69891	3.78342	58
chr13	58229636	58230285	Oligo_pvalue_1e-2_peak_213618	42	.	3.56761	4.20535	1.58536	552
chr13	58239637	58240982	Oligo_pvalue_1e-2_peak_213622a	75	.	5.47979	7.53985	4.54124	1063
chr13	58239637	58240982	Oligo_pvalue_1e-2_peak_213622b	77	.	5.60433	7.75431	4.72927	1280
chr13	58246806	58247161	Oligo_pvalue_1e-2_peak_213623	51	.	3.58166	5.15094	2.41837	60
chr13	58255735	58256157	Oligo_pvalue_1e-2_peak_213631	40	.	2.77679	4.08874	1.48257	63
chr13	58272692	58272950	Oligo_pvalue_1e-2_peak_213637	59	.	4.63269	5.93696	3.09750	40
chr13	58276626	58277002	Oligo_pvalue_1e-2_peak_213638	69	.	5.12821	6.90473	3.96894	281
chr13	58290441	58290754	Oligo_pvalue_1e-2_peak_213645	56	.	4.17676	5.67691	2.88135	270
chr13	58302782	58303583	Oligo_pvalue_1e-2_peak_213650	37	.	2.72183	3.78300	1.32790	344
chr13	58309749	58309982	Oligo_pvalue_1e-2_peak_213653	57	.	3.70238	5.78738	2.96356	71
chr13	58315019	58315196	Oligo_pvalue_1e-2_peak_213655	108	.	6.84990	10.86987	7.55638	58
chr13	58334287	58334684	Oligo_pvalue_1e-2_peak_213665	86	.	5.40784	8.66157	5.55113	342
chr13	58387648	58388124	Oligo_pvalue_1e-2_peak_213692	40	.	2.77679	4.08874	1.48257	404
chr13	58389536	58389650	Oligo_pvalue_1e-2_peak_213694	40	.	2.77679	4.08874	1.48257	56
chr13	58408342	58408474	Oligo_pvalue_1e-2_peak_213703	40	.	2.77679	4.08874	1.48257	65
chr13	58431721	58432459	Oligo_pvalue_1e-2_peak_213711	69	.	4.50653	6.92169	3.98250	459
chr13	58495325	58495440	Oligo_pvalue_1e-2_peak_213736	40	.	2.77679	4.08874	1.48257	56
chr13	58539617	58539707	Oligo_pvalue_1e-2_peak_213751	40	.	2.77679	4.08874	1.48257	44
chr13	58657054	58657762	Oligo_pvalue_1e-2_peak_213794	47	.	3.49040	4.77340	2.08614	366
chr13	58690473	58690589	Oligo_pvalue_1e-2_peak_213806	40	.	2.77679	4.08874	1.48257	57
chr13	58694223	58694520	Oligo_pvalue_1e-2_peak_213808	39	.	2.75837	3.97911	1.48257	52
chr13	58760873	58761225	Oligo_pvalue_1e-2_peak_213837	40	.	2.77679	4.08874	1.48257	49
chr13	58794129	58794226	Oligo_pvalue_1e-2_peak_213853	40	.	2.77679	4.08874	1.48257	47
chr13	58879477	58879568	Oligo_pvalue_1e-2_peak_213883	40	.	2.77679	4.08874	1.48257	44
chr13	58883525	58883650	Oligo_pvalue_1e-2_peak_213887	40	.	2.77679	4.08874	1.48257	61
chr13	59052101	59052242	Oligo_pvalue_1e-2_peak_213942	40	.	2.77679	4.08874	1.48257	48
chr13	59072074	59072159	Oligo_pvalue_1e-2_peak_213951	40	.	2.77679	4.08874	1.48257	41
chr13	59105731	59106114	Oligo_pvalue_1e-2_peak_213965	40	.	2.77679	4.08874	1.48257	338
chr13	59286311	59287005	Oligo_pvalue_1e-2_peak_214025	67	.	4.47708	6.78418	3.85994	244
chr13	59304452	59304743	Oligo_pvalue_1e-2_peak_214034	40	.	2.77679	4.08874	1.48257	67
chr13	59344372	59344452	Oligo_pvalue_1e-2_peak_214046	40	.	2.77679	4.08874	1.48257	39
chr13	59397030	59397273	Oligo_pvalue_1e-2_peak_214065	40	.	2.77679	4.08874	1.48257	193
chr13	59430970	59431099	Oligo_pvalue_1e-2_peak_214077	40	.	2.77679	4.08874	1.48257	63
chr13	59480960	59481987	Oligo_pvalue_1e-2_peak_214090	39	.	2.75837	3.97911	1.48257	361
chr13	59538721	59538846	Oligo_pvalue_1e-2_peak_214111	40	.	2.77679	4.08874	1.48257	61
chr13	59564527	59564626	Oligo_pvalue_1e-2_peak_214120	40	.	2.77679	4.08874	1.48257	48
chr13	59577892	59577977	Oligo_pvalue_1e-2_peak_214126	40	.	2.77679	4.08874	1.48257	41
chr13	59614388	59614740	Oligo_pvalue_1e-2_peak_214139	40	.	2.77679	4.08874	1.48257	140
chr13	59636185	59636287	Oligo_pvalue_1e-2_peak_214148	40	.	2.77679	4.08874	1.48257	50
chr13	59672806	59672947	Oligo_pvalue_1e-2_peak_214163	39	.	2.75837	3.97911	1.48257	69
chr13	59675517	59675845	Oligo_pvalue_1e-2_peak_214164	38	.	2.73998	3.87719	1.40611	263
chr13	59685904	59686944	Oligo_pvalue_1e-2_peak_214169a	53	.	4.25894	5.33988	2.58679	316
chr13	59685904	59686944	Oligo_pvalue_1e-2_peak_214169b	166	.	9.98930	16.65142	12.80443	872
chr13	59693531	59694108	Oligo_pvalue_1e-2_peak_214170	78	.	5.20246	7.80107	4.77041	67
chr13	59700749	59701026	Oligo_pvalue_1e-2_peak_214174	37	.	2.72183	3.78300	1.32790	37
chr13	59704337	59704616	Oligo_pvalue_1e-2_peak_214177	37	.	2.72183	3.78300	1.32790	46
chr13	59752233	59752751	Oligo_pvalue_1e-2_peak_214200	67	.	4.47708	6.78418	3.85994	470
chr13	59789741	59789917	Oligo_pvalue_1e-2_peak_214221	40	.	2.77679	4.08874	1.48257	65
chr13	59821479	59821612	Oligo_pvalue_1e-2_peak_214232	93	.	6.33513	9.34982	6.17474	58
chr13	59824436	59825099	Oligo_pvalue_1e-2_peak_214233	51	.	4.00577	5.19473	2.45806	283
chr13	59835686	59836614	Oligo_pvalue_1e-2_peak_214237	48	.	3.51278	4.85998	2.16196	583
chr13	59874914	59875261	Oligo_pvalue_1e-2_peak_214250	57	.	3.70238	5.78738	2.96356	59
chr13	59892291	59892856	Oligo_pvalue_1e-2_peak_214259	99	.	6.18703	9.92215	6.69395	423
chr13	59905018	59905129	Oligo_pvalue_1e-2_peak_214264	40	.	2.77679	4.08874	1.48257	54
chr13	59938843	59939546	Oligo_pvalue_1e-2_peak_214277	40	.	2.77679	4.08874	1.48257	72
chr13	59965923	59966179	Oligo_pvalue_1e-2_peak_214288	72	.	4.56663	7.22716	4.25790	99
chr13	60001345	60001436	Oligo_pvalue_1e-2_peak_214306	40	.	2.77679	4.08874	1.48257	44
chr13	60114544	60114636	Oligo_pvalue_1e-2_peak_214360	40	.	2.77679	4.08874	1.48257	45
chr13	60137090	60137486	Oligo_pvalue_1e-2_peak_214371	40	.	2.77679	4.08874	1.48257	189
chr13	60182916	60183068	Oligo_pvalue_1e-2_peak_214393	40	.	2.77679	4.08874	1.48257	37
chr13	60209618	60209728	Oligo_pvalue_1e-2_peak_214404	40	.	2.77679	4.08874	1.48257	54
chr13	60252314	60252789	Oligo_pvalue_1e-2_peak_214422	40	.	2.77679	4.08874	1.48257	46
chr13	60278078	60278198	Oligo_pvalue_1e-2_peak_214437	40	.	2.77679	4.08874	1.48257	59
chr13	60324740	60325307	Oligo_pvalue_1e-2_peak_214456	40	.	2.77679	4.08874	1.48257	469
chr13	60385648	60385890	Oligo_pvalue_1e-2_peak_214490	40	.	2.77679	4.08874	1.48257	51
chr13	60419574	60419664	Oligo_pvalue_1e-2_peak_214505	40	.	2.77679	4.08874	1.48257	44
chr13	60444953	60445066	Oligo_pvalue_1e-2_peak_214520	40	.	2.77679	4.08874	1.48257	55
chr13	60480751	60480870	Oligo_pvalue_1e-2_peak_214542	40	.	2.77679	4.08874	1.48257	58
chr13	60515529	60515650	Oligo_pvalue_1e-2_peak_214552	40	.	2.77679	4.08874	1.48257	59
chr13	60650924	60651050	Oligo_pvalue_1e-2_peak_214608	40	.	2.77679	4.08874	1.48257	62
chr13	60677366	60677482	Oligo_pvalue_1e-2_peak_214623	40	.	2.77679	4.08874	1.48257	57
chr13	60697283	60697635	Oligo_pvalue_1e-2_peak_214626	40	.	2.77679	4.08874	1.48257	312
chr13	60737872	60738557	Oligo_pvalue_1e-2_peak_214646a	85	.	5.86354	8.58133	5.48027	58
chr13	60737872	60738557	Oligo_pvalue_1e-2_peak_214646b	299	.	14.39232	29.95602	24.59490	322
chr13	60762228	60762434	Oligo_pvalue_1e-2_peak_214654	40	.	2.77679	4.08874	1.48257	65
chr13	60805009	60805088	Oligo_pvalue_1e-2_peak_214672	40	.	2.77679	4.08874	1.48257	38
chr13	60806480	60806558	Oligo_pvalue_1e-2_peak_214673	40	.	2.77679	4.08874	1.48257	38
chr13	60843314	60843391	Oligo_pvalue_1e-2_peak_214686	40	.	2.77679	4.08874	1.48257	37
chr13	60864483	60864627	Oligo_pvalue_1e-2_peak_214698	40	.	2.77679	4.08874	1.48257	71
chr13	60887397	60887642	Oligo_pvalue_1e-2_peak_214709	40	.	2.77679	4.08874	1.48257	38
chr13	60898840	60899313	Oligo_pvalue_1e-2_peak_214715	40	.	2.77679	4.08874	1.48257	66
chr13	60903261	60904003	Oligo_pvalue_1e-2_peak_214718	39	.	2.75837	3.97911	1.48257	512
chr13	60959053	60959152	Oligo_pvalue_1e-2_peak_214737	40	.	2.77679	4.08874	1.48257	48
chr13	60970262	60972123	Oligo_pvalue_1e-2_peak_214740a	78	.	4.68077	7.86024	4.82648	68
chr13	60970262	60972123	Oligo_pvalue_1e-2_peak_214740b	207	.	8.73744	20.79411	16.53456	309
chr13	60970262	60972123	Oligo_pvalue_1e-2_peak_214740c	219	.	9.04949	21.91436	17.53487	421
chr13	60970262	60972123	Oligo_pvalue_1e-2_peak_214740d	207	.	8.73744	20.79411	16.53456	863
chr13	60970262	60972123	Oligo_pvalue_1e-2_peak_214740e	144	.	6.86513	14.41140	10.77211	1080
chr13	60970262	60972123	Oligo_pvalue_1e-2_peak_214740f	61	.	4.04745	6.19923	3.33605	1400
chr13	60970262	60972123	Oligo_pvalue_1e-2_peak_214740g	70	.	4.35879	7.00580	4.05958	1585
chr13	60985704	60985793	Oligo_pvalue_1e-2_peak_214743	40	.	2.77679	4.08874	1.48257	43
chr13	60999317	60999665	Oligo_pvalue_1e-2_peak_214751	40	.	2.77679	4.08874	1.48257	38
chr13	61005041	61005801	Oligo_pvalue_1e-2_peak_214753	99	.	6.18703	9.92215	6.69395	430
chr13	61023093	61023628	Oligo_pvalue_1e-2_peak_214763	81	.	5.30316	8.19462	5.12796	182
chr13	61033748	61033874	Oligo_pvalue_1e-2_peak_214769	40	.	2.77679	4.08874	1.48257	62
chr13	61043151	61043544	Oligo_pvalue_1e-2_peak_214773	40	.	2.77679	4.08874	1.48257	320
chr13	61061364	61061884	Oligo_pvalue_1e-2_peak_214784	38	.	2.73998	3.87719	1.40611	462
chr13	61192995	61193133	Oligo_pvalue_1e-2_peak_214843	40	.	2.77679	4.08874	1.48257	68
chr13	61201357	61201577	Oligo_pvalue_1e-2_peak_214848	69	.	4.50653	6.92169	3.98250	117
chr13	61217564	61217656	Oligo_pvalue_1e-2_peak_214858	40	.	2.77679	4.08874	1.48257	45
chr13	61228711	61228857	Oligo_pvalue_1e-2_peak_214862	73	.	4.59728	7.39833	4.41194	58
chr13	61235630	61235949	Oligo_pvalue_1e-2_peak_214867	66	.	4.44800	6.65517	3.74369	67
chr13	61246484	61246573	Oligo_pvalue_1e-2_peak_214871	40	.	2.77679	4.08874	1.48257	43
chr13	61259505	61259588	Oligo_pvalue_1e-2_peak_214876	40	.	2.77679	4.08874	1.48257	40
chr13	61260053	61260136	Oligo_pvalue_1e-2_peak_214877	40	.	2.77679	4.08874	1.48257	40
chr13	61307700	61307783	Oligo_pvalue_1e-2_peak_214888	40	.	2.77679	4.08874	1.48257	40
chr13	61322718	61322829	Oligo_pvalue_1e-2_peak_214892	40	.	2.77679	4.08874	1.48257	54
chr13	61492732	61492830	Oligo_pvalue_1e-2_peak_214958	40	.	2.77679	4.08874	1.48257	48
chr13	61597992	61598537	Oligo_pvalue_1e-2_peak_215001	135	.	8.51393	13.59808	10.03205	414
chr13	61648789	61648883	Oligo_pvalue_1e-2_peak_215026	40	.	2.77679	4.08874	1.48257	46
chr13	61676929	61677026	Oligo_pvalue_1e-2_peak_215037	40	.	2.77679	4.08874	1.48257	47
chr13	61699854	61699960	Oligo_pvalue_1e-2_peak_215048	43	.	3.38266	4.39837	1.75513	45
chr13	61703296	61703369	Oligo_pvalue_1e-2_peak_215049	46	.	3.44649	4.61288	1.94511	54
chr13	61725257	61725509	Oligo_pvalue_1e-2_peak_215063	57	.	3.70238	5.78738	2.96356	183
chr13	61736255	61736687	Oligo_pvalue_1e-2_peak_215065	40	.	2.77679	4.08874	1.48257	58
chr13	61744878	61745284	Oligo_pvalue_1e-2_peak_215068	72	.	5.04286	7.25809	4.28557	232
chr13	61780759	61780863	Oligo_pvalue_1e-2_peak_215081	40	.	2.77679	4.08874	1.48257	51
chr13	61821696	61822211	Oligo_pvalue_1e-2_peak_215093	40	.	2.77679	4.08874	1.48257	41
chr13	61860256	61860939	Oligo_pvalue_1e-2_peak_215107	57	.	3.70238	5.78738	2.96356	245
chr13	61914696	61914830	Oligo_pvalue_1e-2_peak_215129	38	.	2.73998	3.87719	1.40611	66
chr13	61978517	61978846	Oligo_pvalue_1e-2_peak_215158	40	.	2.77679	4.08874	1.48257	281
chr13	61995672	61995789	Oligo_pvalue_1e-2_peak_215166	40	.	2.77679	4.08874	1.48257	57
chr13	62002095	62002196	Oligo_pvalue_1e-2_peak_215168	40	.	2.77679	4.08874	1.48257	49
chr13	62097707	62097849	Oligo_pvalue_1e-2_peak_215193	40	.	2.77679	4.08874	1.48257	70
chr13	62126298	62126381	Oligo_pvalue_1e-2_peak_215206	40	.	2.77679	4.08874	1.48257	40
chr13	62161315	62161617	Oligo_pvalue_1e-2_peak_215220	40	.	2.77679	4.08874	1.48257	245
chr13	62238405	62238738	Oligo_pvalue_1e-2_peak_215256	40	.	2.77679	4.08874	1.48257	275
chr13	62259564	62259648	Oligo_pvalue_1e-2_peak_215269	40	.	2.77679	4.08874	1.48257	41
chr13	62274353	62274791	Oligo_pvalue_1e-2_peak_215275	40	.	2.77679	4.08874	1.48257	207
chr13	62275124	62275249	Oligo_pvalue_1e-2_peak_215276	57	.	3.70238	5.78738	2.96356	72
chr13	62302816	62302946	Oligo_pvalue_1e-2_peak_215287	94	.	5.55357	9.45616	6.26974	61
chr13	62310940	62311056	Oligo_pvalue_1e-2_peak_215291	40	.	2.77679	4.08874	1.48257	57
chr13	62336194	62336306	Oligo_pvalue_1e-2_peak_215295	40	.	2.77679	4.08874	1.48257	55
chr13	62348711	62349444	Oligo_pvalue_1e-2_peak_215300a	78	.	5.68182	7.88969	4.85172	383
chr13	62348711	62349444	Oligo_pvalue_1e-2_peak_215300b	187	.	10.73232	18.76138	14.71012	582
chr13	62357110	62357195	Oligo_pvalue_1e-2_peak_215302	38	.	2.73998	3.87719	1.40611	41
chr13	62454829	62455457	Oligo_pvalue_1e-2_peak_215341	75	.	4.62798	7.58235	4.57172	375
chr13	62457290	62457496	Oligo_pvalue_1e-2_peak_215342	40	.	2.77679	4.08874	1.48257	160
chr13	62528080	62528616	Oligo_pvalue_1e-2_peak_215374	149	.	8.72600	14.97385	11.28378	397
chr13	62538991	62539123	Oligo_pvalue_1e-2_peak_215381	40	.	2.77679	4.08874	1.48257	65
chr13	62546499	62546600	Oligo_pvalue_1e-2_peak_215383	40	.	2.77679	4.08874	1.48257	49
chr13	62582066	62582490	Oligo_pvalue_1e-2_peak_215399	40	.	2.77679	4.08874	1.48257	46
chr13	62588548	62588756	Oligo_pvalue_1e-2_peak_215402	73	.	4.59728	7.39833	4.41194	118
chr13	62607865	62608436	Oligo_pvalue_1e-2_peak_215413	65	.	4.41930	6.53368	3.63457	495
chr13	62664151	62664225	Oligo_pvalue_1e-2_peak_215436	40	.	2.77679	4.08874	1.48257	36
chr13	62694056	62694376	Oligo_pvalue_1e-2_peak_215447	64	.	4.39097	6.41891	3.53226	53
chr13	62733146	62733435	Oligo_pvalue_1e-2_peak_215465	39	.	2.75837	3.97911	1.48257	55
chr13	62734366	62734505	Oligo_pvalue_1e-2_peak_215466	40	.	2.77679	4.08874	1.48257	68
chr13	62789404	62789535	Oligo_pvalue_1e-2_peak_215480	40	.	2.77679	4.08874	1.48257	64
chr13	62869930	62870068	Oligo_pvalue_1e-2_peak_215509	40	.	2.77679	4.08874	1.48257	68
chr13	62880102	62880241	Oligo_pvalue_1e-2_peak_215515	40	.	2.77679	4.08874	1.48257	68
chr13	62894437	62894628	Oligo_pvalue_1e-2_peak_215525	87	.	5.84746	8.71442	5.59934	61
chr13	62914137	62914238	Oligo_pvalue_1e-2_peak_215533	40	.	2.77679	4.08874	1.48257	49
chr13	62931557	62932576	Oligo_pvalue_1e-2_peak_215543	129	.	7.80369	12.94976	9.44477	931
chr13	62943835	62943946	Oligo_pvalue_1e-2_peak_215546	40	.	2.77679	4.08874	1.48257	54
chr13	62980634	62980762	Oligo_pvalue_1e-2_peak_215559	40	.	2.77679	4.08874	1.48257	63
chr13	63003543	63003878	Oligo_pvalue_1e-2_peak_215566	40	.	2.77679	4.08874	1.48257	281
chr13	63032988	63033097	Oligo_pvalue_1e-2_peak_215574	40	.	2.77679	4.08874	1.48257	53
chr13	63085775	63086652	Oligo_pvalue_1e-2_peak_215592	80	.	5.26917	8.05644	5.00198	796
chr13	63093202	63093334	Oligo_pvalue_1e-2_peak_215595	40	.	2.77679	4.08874	1.48257	65
chr13	63120949	63121243	Oligo_pvalue_1e-2_peak_215606	40	.	2.77679	4.08874	1.48257	229
chr13	63131687	63132215	Oligo_pvalue_1e-2_peak_215612	40	.	2.77679	4.08874	1.48257	372
chr13	63196650	63196969	Oligo_pvalue_1e-2_peak_215637	100	.	6.22720	10.09315	6.84986	123
chr13	63216045	63216461	Oligo_pvalue_1e-2_peak_215646	40	.	2.77679	4.08874	1.48257	58
chr13	63230777	63231204	Oligo_pvalue_1e-2_peak_215653	40	.	2.77679	4.08874	1.48257	364
chr13	63232664	63232785	Oligo_pvalue_1e-2_peak_215654	40	.	2.77679	4.08874	1.48257	59
chr13	63253382	63253712	Oligo_pvalue_1e-2_peak_215662	40	.	2.77679	4.08874	1.48257	292
chr13	63285143	63285619	Oligo_pvalue_1e-2_peak_215673	40	.	2.77679	4.08874	1.48257	413
chr13	63350898	63351208	Oligo_pvalue_1e-2_peak_215695	76	.	5.16974	7.68256	4.66362	254
chr13	63371406	63371503	Oligo_pvalue_1e-2_peak_215703	40	.	2.77679	4.08874	1.48257	47
chr13	63398033	63398120	Oligo_pvalue_1e-2_peak_215716	40	.	2.77679	4.08874	1.48257	42
chr13	63406302	63407119	Oligo_pvalue_1e-2_peak_215722	66	.	4.44800	6.65517	3.74369	244
chr13	63509692	63510115	Oligo_pvalue_1e-2_peak_215759	40	.	2.77679	4.08874	1.48257	355
chr13	63576066	63576153	Oligo_pvalue_1e-2_peak_215784	40	.	2.77679	4.08874	1.48257	42
chr13	63599686	63600404	Oligo_pvalue_1e-2_peak_215790	47	.	3.80546	4.70840	2.02898	530
chr13	63615517	63615610	Oligo_pvalue_1e-2_peak_215796	40	.	2.77679	4.08874	1.48257	45
chr13	63621922	63623095	Oligo_pvalue_1e-2_peak_215798	57	.	4.20239	5.75623	2.95407	1116
chr13	63636398	63636684	Oligo_pvalue_1e-2_peak_215803	37	.	2.72183	3.78300	1.32790	60
chr13	63660429	63660512	Oligo_pvalue_1e-2_peak_215818	40	.	2.77679	4.08874	1.48257	40
chr13	63662488	63662672	Oligo_pvalue_1e-2_peak_215820	57	.	3.70238	5.78738	2.96356	116
chr13	63769332	63769866	Oligo_pvalue_1e-2_peak_215860	57	.	3.70238	5.78738	2.96356	277
chr13	63873788	63873862	Oligo_pvalue_1e-2_peak_215888	40	.	2.77679	4.08874	1.48257	36
chr13	63911163	63911810	Oligo_pvalue_1e-2_peak_215900	40	.	2.77679	4.08874	1.48257	57
chr13	64000891	64001605	Oligo_pvalue_1e-2_peak_215938	37	.	2.72183	3.78300	1.32790	295
chr13	64013145	64013474	Oligo_pvalue_1e-2_peak_215946	40	.	2.77679	4.08874	1.48257	292
chr13	64022474	64022570	Oligo_pvalue_1e-2_peak_215950	40	.	2.77679	4.08874	1.48257	47
chr13	64024053	64024177	Oligo_pvalue_1e-2_peak_215951	40	.	2.77679	4.08874	1.48257	61
chr13	64060123	64060219	Oligo_pvalue_1e-2_peak_215966	40	.	2.77679	4.08874	1.48257	47
chr13	64113518	64113620	Oligo_pvalue_1e-2_peak_215990	40	.	2.77679	4.08874	1.48257	50
chr13	64145918	64146058	Oligo_pvalue_1e-2_peak_216008	40	.	2.77679	4.08874	1.48257	69
chr13	64179032	64179416	Oligo_pvalue_1e-2_peak_216019	57	.	3.70238	5.78738	2.96356	65
chr13	64185136	64185230	Oligo_pvalue_1e-2_peak_216020	40	.	2.77679	4.08874	1.48257	46
chr13	64197998	64198284	Oligo_pvalue_1e-2_peak_216028	40	.	2.77679	4.08874	1.48257	216
chr13	64273686	64273774	Oligo_pvalue_1e-2_peak_216050	40	.	2.77679	4.08874	1.48257	43
chr13	64344022	64344311	Oligo_pvalue_1e-2_peak_216065	40	.	2.77679	4.08874	1.48257	240
chr13	64415467	64415595	Oligo_pvalue_1e-2_peak_216085	40	.	2.77679	4.08874	1.48257	63
chr13	64530025	64530139	Oligo_pvalue_1e-2_peak_216121	40	.	2.77679	4.08874	1.48257	56
chr13	64626521	64626917	Oligo_pvalue_1e-2_peak_216151	40	.	2.77679	4.08874	1.48257	130
chr13	64654105	64654419	Oligo_pvalue_1e-2_peak_216164	40	.	2.77679	4.08874	1.48257	54
chr13	64718842	64718956	Oligo_pvalue_1e-2_peak_216185	40	.	2.77679	4.08874	1.48257	56
chr13	64734244	64734347	Oligo_pvalue_1e-2_peak_216192	40	.	2.77679	4.08874	1.48257	50
chr13	64757900	64757985	Oligo_pvalue_1e-2_peak_216205	40	.	2.77679	4.08874	1.48257	41
chr13	64870849	64871292	Oligo_pvalue_1e-2_peak_216239	40	.	2.77679	4.08874	1.48257	64
chr13	64882005	64882139	Oligo_pvalue_1e-2_peak_216242	40	.	2.77679	4.08874	1.48257	66
chr13	64944941	64945052	Oligo_pvalue_1e-2_peak_216266	55	.	3.65330	5.50407	2.73037	62
chr13	64995511	64995920	Oligo_pvalue_1e-2_peak_216288	40	.	2.77679	4.08874	1.48257	40
chr13	65020900	65021751	Oligo_pvalue_1e-2_peak_216298	40	.	2.77679	4.08874	1.48257	379
chr13	65027454	65027575	Oligo_pvalue_1e-2_peak_216303	40	.	2.77679	4.08874	1.48257	59
chr13	65104186	65104263	Oligo_pvalue_1e-2_peak_216321	40	.	2.77679	4.08874	1.48257	37
chr13	65198561	65198648	Oligo_pvalue_1e-2_peak_216354	40	.	2.77679	4.08874	1.48257	42
chr13	65203779	65204059	Oligo_pvalue_1e-2_peak_216355	40	.	2.77679	4.08874	1.48257	40
chr13	65277769	65277895	Oligo_pvalue_1e-2_peak_216381	40	.	2.77679	4.08874	1.48257	62
chr13	65315567	65316050	Oligo_pvalue_1e-2_peak_216406	40	.	2.77679	4.08874	1.48257	67
chr13	65319824	65319963	Oligo_pvalue_1e-2_peak_216408	40	.	2.77679	4.08874	1.48257	68
chr13	65357542	65357682	Oligo_pvalue_1e-2_peak_216426	40	.	2.77679	4.08874	1.48257	69
chr13	65446130	65446518	Oligo_pvalue_1e-2_peak_216462	40	.	2.77679	4.08874	1.48257	326
chr13	65462401	65462499	Oligo_pvalue_1e-2_peak_216466	40	.	2.77679	4.08874	1.48257	48
chr13	65468753	65468883	Oligo_pvalue_1e-2_peak_216470	40	.	2.77679	4.08874	1.48257	64
chr13	65536648	65536759	Oligo_pvalue_1e-2_peak_216494	40	.	2.77679	4.08874	1.48257	54
chr13	65542796	65542875	Oligo_pvalue_1e-2_peak_216497	40	.	2.77679	4.08874	1.48257	38
chr13	65570251	65570514	Oligo_pvalue_1e-2_peak_216503	40	.	2.77679	4.08874	1.48257	42
chr13	65589044	65589270	Oligo_pvalue_1e-2_peak_216509	40	.	2.77679	4.08874	1.48257	40
chr13	65626824	65626963	Oligo_pvalue_1e-2_peak_216516	40	.	2.77679	4.08874	1.48257	68
chr13	65660217	65660591	Oligo_pvalue_1e-2_peak_216529	40	.	2.77679	4.08874	1.48257	309
chr13	65835545	65835651	Oligo_pvalue_1e-2_peak_216577	40	.	2.77679	4.08874	1.48257	52
chr13	65894971	65895056	Oligo_pvalue_1e-2_peak_216598	40	.	2.77679	4.08874	1.48257	41
chr13	65928297	65928639	Oligo_pvalue_1e-2_peak_216609	40	.	2.77679	4.08874	1.48257	60
chr13	65938792	65938915	Oligo_pvalue_1e-2_peak_216613	40	.	2.77679	4.08874	1.48257	60
chr13	65995986	65996120	Oligo_pvalue_1e-2_peak_216625	40	.	2.77679	4.08874	1.48257	66
chr13	65996452	65996587	Oligo_pvalue_1e-2_peak_216626	40	.	2.77679	4.08874	1.48257	66
chr13	65997494	65997574	Oligo_pvalue_1e-2_peak_216628	40	.	2.77679	4.08874	1.48257	39
chr13	66106181	66106482	Oligo_pvalue_1e-2_peak_216657	40	.	2.77679	4.08874	1.48257	68
chr13	66168815	66168893	Oligo_pvalue_1e-2_peak_216676	40	.	2.77679	4.08874	1.48257	38
chr13	66186358	66186484	Oligo_pvalue_1e-2_peak_216681	40	.	2.77679	4.08874	1.48257	62
chr13	66212687	66213033	Oligo_pvalue_1e-2_peak_216692	56	.	3.67782	5.64059	2.84977	274
chr13	66230178	66230695	Oligo_pvalue_1e-2_peak_216700	40	.	2.77679	4.08874	1.48257	459
chr13	66387374	66387512	Oligo_pvalue_1e-2_peak_216731	40	.	2.77679	4.08874	1.48257	68
chr13	66392241	66392326	Oligo_pvalue_1e-2_peak_216735	40	.	2.77679	4.08874	1.48257	41
chr13	66479405	66479507	Oligo_pvalue_1e-2_peak_216758	40	.	2.77679	4.08874	1.48257	50
chr13	66576052	66576555	Oligo_pvalue_1e-2_peak_216779	94	.	5.55357	9.45616	6.26974	51
chr13	66645189	66646448	Oligo_pvalue_1e-2_peak_216797	72	.	4.56663	7.22716	4.25790	829
chr13	66688662	66688745	Oligo_pvalue_1e-2_peak_216809	40	.	2.77679	4.08874	1.48257	40
chr13	66698240	66698463	Oligo_pvalue_1e-2_peak_216812	40	.	2.77679	4.08874	1.48257	66
chr13	66715113	66715365	Oligo_pvalue_1e-2_peak_216815	40	.	2.77679	4.08874	1.48257	72
chr13	66721280	66721505	Oligo_pvalue_1e-2_peak_216817	40	.	2.77679	4.08874	1.48257	180
chr13	66727550	66727651	Oligo_pvalue_1e-2_peak_216821	40	.	2.77679	4.08874	1.48257	49
chr13	66875025	66875598	Oligo_pvalue_1e-2_peak_216859	38	.	2.73998	3.87719	1.40611	65
chr13	66882760	66883039	Oligo_pvalue_1e-2_peak_216866	39	.	2.75837	3.97911	1.48257	241
chr13	66920230	66921075	Oligo_pvalue_1e-2_peak_216889	50	.	4.08942	5.01349	2.30031	41
chr13	66923332	66923723	Oligo_pvalue_1e-2_peak_216890	86	.	6.07369	8.60186	5.49778	343
chr13	66927027	66927100	Oligo_pvalue_1e-2_peak_216891	39	.	3.24254	3.98716	1.48257	48
chr13	66934297	66934867	Oligo_pvalue_1e-2_peak_216894	39	.	2.75837	3.97911	1.48257	504
chr13	66938947	66939431	Oligo_pvalue_1e-2_peak_216897	38	.	2.73998	3.87719	1.40611	55
chr13	66956978	66957053	Oligo_pvalue_1e-2_peak_216906	40	.	2.77679	4.08874	1.48257	36
chr13	66960542	66960632	Oligo_pvalue_1e-2_peak_216907	40	.	2.77679	4.08874	1.48257	44
chr13	66981417	66981608	Oligo_pvalue_1e-2_peak_216917	51	.	3.58166	5.15094	2.41837	125
chr13	66996361	66996475	Oligo_pvalue_1e-2_peak_216926	40	.	2.77679	4.08874	1.48257	56
chr13	67036141	67036506	Oligo_pvalue_1e-2_peak_216948	40	.	2.77679	4.08874	1.48257	41
chr13	67079238	67079621	Oligo_pvalue_1e-2_peak_216976	40	.	2.77679	4.08874	1.48257	318
chr13	67088139	67088925	Oligo_pvalue_1e-2_peak_216980	40	.	2.77679	4.08874	1.48257	139
chr13	67094880	67094986	Oligo_pvalue_1e-2_peak_216985	40	.	2.77679	4.08874	1.48257	52
chr13	67104783	67105388	Oligo_pvalue_1e-2_peak_216991	37	.	2.72183	3.78300	1.32790	60
chr13	67112205	67112317	Oligo_pvalue_1e-2_peak_216997	57	.	3.70238	5.78738	2.96356	63
chr13	67132877	67132963	Oligo_pvalue_1e-2_peak_217013	39	.	2.75837	3.97911	1.48257	42
chr13	67134003	67134399	Oligo_pvalue_1e-2_peak_217014	39	.	2.75837	3.97911	1.48257	41
chr13	67190811	67190960	Oligo_pvalue_1e-2_peak_217051	51	.	3.58166	5.15094	2.41837	78
chr13	67212028	67212118	Oligo_pvalue_1e-2_peak_217064	40	.	2.77679	4.08874	1.48257	44
chr13	67221033	67221211	Oligo_pvalue_1e-2_peak_217071	57	.	3.70238	5.78738	2.96356	126
chr13	67231395	67231914	Oligo_pvalue_1e-2_peak_217076	53	.	3.62911	5.37785	2.61944	69
chr13	67240212	67240504	Oligo_pvalue_1e-2_peak_217083	51	.	3.58166	5.15094	2.41837	53
chr13	67249278	67249484	Oligo_pvalue_1e-2_peak_217092	55	.	3.65330	5.50407	2.73037	158
chr13	67263010	67264367	Oligo_pvalue_1e-2_peak_217102	48	.	3.51278	4.85998	2.16196	963
chr13	67274457	67274694	Oligo_pvalue_1e-2_peak_217112	57	.	3.70238	5.78738	2.96356	45
chr13	67277954	67278039	Oligo_pvalue_1e-2_peak_217114	40	.	2.77679	4.08874	1.48257	41
chr13	67297740	67297824	Oligo_pvalue_1e-2_peak_217124	40	.	2.77679	4.08874	1.48257	41
chr13	67300655	67300746	Oligo_pvalue_1e-2_peak_217126	37	.	2.72183	3.78300	1.32790	44
chr13	67319732	67319844	Oligo_pvalue_1e-2_peak_217135	40	.	2.77679	4.08874	1.48257	55
chr13	67334617	67335131	Oligo_pvalue_1e-2_peak_217144	38	.	2.73998	3.87719	1.40611	448
chr13	67339403	67340376	Oligo_pvalue_1e-2_peak_217147	39	.	2.75837	3.97911	1.48257	928
chr13	67369746	67370221	Oligo_pvalue_1e-2_peak_217156	72	.	5.04286	7.25809	4.28557	412
chr13	67409032	67409616	Oligo_pvalue_1e-2_peak_217172a	81	.	5.79878	8.11714	5.05918	245
chr13	67409032	67409616	Oligo_pvalue_1e-2_peak_217172b	109	.	7.28704	10.99761	7.67216	442
chr13	67433020	67433260	Oligo_pvalue_1e-2_peak_217185	43	.	3.38266	4.39837	1.75513	48
chr13	67454094	67454559	Oligo_pvalue_1e-2_peak_217195	53	.	4.07731	5.38744	2.62624	185
chr13	67460364	67461561	Oligo_pvalue_1e-2_peak_217196	135	.	8.51789	13.50590	9.94924	360
chr13	67480179	67480303	Oligo_pvalue_1e-2_peak_217207	38	.	2.73998	3.87719	1.40611	61
chr13	67485386	67485494	Oligo_pvalue_1e-2_peak_217210	54	.	4.10172	5.45601	2.68850	55
chr13	67487341	67487414	Oligo_pvalue_1e-2_peak_217211	42	.	3.32116	4.20906	1.58649	59
chr13	67539431	67539504	Oligo_pvalue_1e-2_peak_217245	46	.	3.44649	4.61288	1.94511	41
chr13	67543106	67543218	Oligo_pvalue_1e-2_peak_217247	64	.	4.75135	6.43718	3.54747	54
chr13	67566417	67566592	Oligo_pvalue_1e-2_peak_217254	44	.	3.75328	4.41611	1.77091	38
chr13	67568120	67568868	Oligo_pvalue_1e-2_peak_217255	200	.	11.25985	20.06397	15.88084	401
chr13	67575831	67576014	Oligo_pvalue_1e-2_peak_217256	46	.	3.44649	4.61288	1.94511	25
chr13	67589961	67590067	Oligo_pvalue_1e-2_peak_217262	47	.	3.49040	4.77340	2.08614	51
chr13	67606059	67606389	Oligo_pvalue_1e-2_peak_217270	38	.	3.40785	3.89979	1.42543	47
chr13	67610482	67611133	Oligo_pvalue_1e-2_peak_217272	45	.	3.84098	4.56661	1.90512	582
chr13	67616076	67617066	Oligo_pvalue_1e-2_peak_217273	76	.	5.55384	7.66692	4.65013	828
chr13	67643685	67643851	Oligo_pvalue_1e-2_peak_217280	104	.	7.02543	10.45915	7.18305	53
chr13	67649579	67649921	Oligo_pvalue_1e-2_peak_217281	64	.	4.89271	6.42638	3.53869	46
chr13	67661742	67662035	Oligo_pvalue_1e-2_peak_217283	56	.	4.15144	5.60057	2.81659	74
chr13	67676123	67676519	Oligo_pvalue_1e-2_peak_217287	86	.	6.07369	8.60186	5.49778	351
chr13	67691383	67691666	Oligo_pvalue_1e-2_peak_217291	70	.	5.24384	7.04257	4.09333	67
chr13	67695452	67695749	Oligo_pvalue_1e-2_peak_217292	47	.	3.97088	4.79614	2.10738	42
chr13	67701553	67701777	Oligo_pvalue_1e-2_peak_217294	65	.	4.94315	6.52570	3.62922	149
chr13	67708399	67709140	Oligo_pvalue_1e-2_peak_217297	40	.	3.51272	4.09787	1.48775	544
chr13	67720642	67720860	Oligo_pvalue_1e-2_peak_217302	44	.	3.68270	4.44048	1.79338	39
chr13	67721682	67722293	Oligo_pvalue_1e-2_peak_217303	43	.	3.62424	4.31930	1.68632	11
chr13	67730303	67730943	Oligo_pvalue_1e-2_peak_217304	86	.	6.10376	8.65869	5.54990	495
chr13	67746790	67747084	Oligo_pvalue_1e-2_peak_217314	64	.	4.39097	6.41891	3.53226	60
chr13	67755988	67756126	Oligo_pvalue_1e-2_peak_217322	40	.	2.77679	4.08874	1.48257	68
chr13	67791219	67791309	Oligo_pvalue_1e-2_peak_217336	68	.	4.92207	6.89603	3.96172	49
chr13	67791906	67792075	Oligo_pvalue_1e-2_peak_217337	39	.	3.22347	3.93622	1.45844	103
chr13	67798363	67798708	Oligo_pvalue_1e-2_peak_217339	45	.	3.82312	4.53568	1.87798	220
chr13	67804250	67805421	Oligo_pvalue_1e-2_peak_217340a	200	.	9.50232	20.02477	15.84691	270
chr13	67804250	67805421	Oligo_pvalue_1e-2_peak_217340b	225	.	10.32401	22.52393	18.08049	364
chr13	67804250	67805421	Oligo_pvalue_1e-2_peak_217340c	100	.	5.97348	10.04055	6.80265	545
chr13	67804250	67805421	Oligo_pvalue_1e-2_peak_217340d	53	.	4.00561	5.39626	2.63447	700
chr13	67804250	67805421	Oligo_pvalue_1e-2_peak_217340e	54	.	4.05301	5.47045	2.70283	1128
chr13	67892617	67892745	Oligo_pvalue_1e-2_peak_217360	40	.	2.77679	4.08874	1.48257	63
chr13	67932344	67932781	Oligo_pvalue_1e-2_peak_217375	40	.	2.77679	4.08874	1.48257	49
chr13	67943063	67943252	Oligo_pvalue_1e-2_peak_217378	40	.	2.77679	4.08874	1.48257	62
chr13	67990657	67990749	Oligo_pvalue_1e-2_peak_217398	57	.	3.70238	5.78738	2.96356	44
chr13	68012777	68013650	Oligo_pvalue_1e-2_peak_217410	65	.	4.41930	6.53368	3.63457	62
chr13	68075304	68075708	Oligo_pvalue_1e-2_peak_217439	40	.	2.77679	4.08874	1.48257	71
chr13	68082831	68083736	Oligo_pvalue_1e-2_peak_217443	39	.	2.75837	3.97911	1.48257	437
chr13	68136473	68136548	Oligo_pvalue_1e-2_peak_217455	40	.	2.77679	4.08874	1.48257	36
chr13	68310965	68311041	Oligo_pvalue_1e-2_peak_217512	57	.	3.70238	5.78738	2.96356	37
chr13	68312650	68312770	Oligo_pvalue_1e-2_peak_217513	38	.	2.73998	3.87719	1.40611	59
chr13	68363712	68364076	Oligo_pvalue_1e-2_peak_217536	40	.	2.77679	4.08874	1.48257	321
chr13	68372184	68372258	Oligo_pvalue_1e-2_peak_217539	40	.	2.77679	4.08874	1.48257	36
chr13	68415245	68415329	Oligo_pvalue_1e-2_peak_217555	40	.	2.77679	4.08874	1.48257	41
chr13	68450166	68450557	Oligo_pvalue_1e-2_peak_217566	40	.	2.77679	4.08874	1.48257	71
chr13	68453973	68454069	Oligo_pvalue_1e-2_peak_217569	40	.	2.77679	4.08874	1.48257	47
chr13	68603000	68603074	Oligo_pvalue_1e-2_peak_217615	40	.	2.77679	4.08874	1.48257	36
chr13	68701513	68701639	Oligo_pvalue_1e-2_peak_217652	40	.	2.77679	4.08874	1.48257	62
chr13	68731441	68731522	Oligo_pvalue_1e-2_peak_217661	40	.	2.77679	4.08874	1.48257	39
chr13	68740142	68740225	Oligo_pvalue_1e-2_peak_217666	40	.	2.77679	4.08874	1.48257	40
chr13	68771312	68771453	Oligo_pvalue_1e-2_peak_217684	40	.	2.77679	4.08874	1.48257	69
chr13	68814544	68814630	Oligo_pvalue_1e-2_peak_217698	40	.	2.77679	4.08874	1.48257	42
chr13	68835453	68835930	Oligo_pvalue_1e-2_peak_217710	40	.	2.77679	4.08874	1.48257	200
chr13	68875442	68875554	Oligo_pvalue_1e-2_peak_217731	39	.	2.75837	3.97911	1.48257	55
chr13	68878430	68878767	Oligo_pvalue_1e-2_peak_217732	40	.	2.77679	4.08874	1.48257	233
chr13	68958857	68958997	Oligo_pvalue_1e-2_peak_217765	40	.	2.77679	4.08874	1.48257	69
chr13	68998171	68998264	Oligo_pvalue_1e-2_peak_217778	40	.	2.77679	4.08874	1.48257	45
chr13	69060594	69060717	Oligo_pvalue_1e-2_peak_217802	40	.	2.77679	4.08874	1.48257	60
chr13	69064890	69064976	Oligo_pvalue_1e-2_peak_217805	40	.	2.77679	4.08874	1.48257	42
chr13	69107619	69107710	Oligo_pvalue_1e-2_peak_217822	40	.	2.77679	4.08874	1.48257	44
chr13	69157080	69157356	Oligo_pvalue_1e-2_peak_217844	40	.	2.77679	4.08874	1.48257	59
chr13	69248719	69249108	Oligo_pvalue_1e-2_peak_217874	40	.	2.77679	4.08874	1.48257	334
chr13	69280373	69280498	Oligo_pvalue_1e-2_peak_217885	40	.	2.77679	4.08874	1.48257	76
chr13	69282627	69282757	Oligo_pvalue_1e-2_peak_217887	37	.	2.72183	3.78300	1.32790	64
chr13	69288981	69289628	Oligo_pvalue_1e-2_peak_217891	37	.	2.72183	3.78300	1.32790	543
chr13	69390582	69390711	Oligo_pvalue_1e-2_peak_217914	40	.	2.77679	4.08874	1.48257	63
chr13	69404039	69404129	Oligo_pvalue_1e-2_peak_217920	40	.	2.77679	4.08874	1.48257	44
chr13	69409816	69410186	Oligo_pvalue_1e-2_peak_217922	40	.	2.77679	4.08874	1.48257	321
chr13	69636064	69636757	Oligo_pvalue_1e-2_peak_218011	40	.	2.77679	4.08874	1.48257	316
chr13	69671955	69672046	Oligo_pvalue_1e-2_peak_218024	40	.	2.77679	4.08874	1.48257	44
chr13	69713821	69714187	Oligo_pvalue_1e-2_peak_218043	40	.	2.77679	4.08874	1.48257	298
chr13	69873359	69873480	Oligo_pvalue_1e-2_peak_218094	57	.	3.70238	5.78738	2.96356	64
chr13	69880597	69880693	Oligo_pvalue_1e-2_peak_218097	40	.	2.77679	4.08874	1.48257	47
chr13	69894853	69895531	Oligo_pvalue_1e-2_peak_218102	40	.	2.77679	4.08874	1.48257	220
chr13	69898460	69898547	Oligo_pvalue_1e-2_peak_218103	40	.	2.77679	4.08874	1.48257	42
chr13	69923803	69924041	Oligo_pvalue_1e-2_peak_218115	38	.	2.73998	3.87719	1.40611	189
chr13	69968279	69968359	Oligo_pvalue_1e-2_peak_218131	40	.	2.77679	4.08874	1.48257	39
chr13	69981293	69981391	Oligo_pvalue_1e-2_peak_218137	40	.	2.77679	4.08874	1.48257	48
chr13	70037846	70037936	Oligo_pvalue_1e-2_peak_218167	40	.	2.77679	4.08874	1.48257	44
chr13	70038565	70038676	Oligo_pvalue_1e-2_peak_218168	40	.	2.77679	4.08874	1.48257	54
chr13	70042764	70042851	Oligo_pvalue_1e-2_peak_218169	40	.	2.77679	4.08874	1.48257	42
chr13	70061217	70061304	Oligo_pvalue_1e-2_peak_218173	40	.	2.77679	4.08874	1.48257	42
chr13	70064633	70064708	Oligo_pvalue_1e-2_peak_218175	40	.	2.77679	4.08874	1.48257	36
chr13	70111873	70111961	Oligo_pvalue_1e-2_peak_218197	40	.	2.77679	4.08874	1.48257	43
chr13	70139632	70139859	Oligo_pvalue_1e-2_peak_218207	40	.	2.77679	4.08874	1.48257	154
chr13	70153620	70153702	Oligo_pvalue_1e-2_peak_218212	40	.	2.77679	4.08874	1.48257	40
chr13	70159638	70159883	Oligo_pvalue_1e-2_peak_218214	40	.	2.77679	4.08874	1.48257	190
chr13	70206130	70206384	Oligo_pvalue_1e-2_peak_218231	40	.	2.77679	4.08874	1.48257	213
chr13	70247245	70247379	Oligo_pvalue_1e-2_peak_218252	40	.	2.77679	4.08874	1.48257	66
chr13	70250509	70250639	Oligo_pvalue_1e-2_peak_218256	40	.	2.77679	4.08874	1.48257	64
chr13	70314214	70314296	Oligo_pvalue_1e-2_peak_218283	40	.	2.77679	4.08874	1.48257	40
chr13	70328621	70328997	Oligo_pvalue_1e-2_peak_218289	40	.	2.77679	4.08874	1.48257	317
chr13	70380512	70381068	Oligo_pvalue_1e-2_peak_218315	40	.	2.77679	4.08874	1.48257	63
chr13	70391723	70392029	Oligo_pvalue_1e-2_peak_218322	40	.	2.77679	4.08874	1.48257	257
chr13	70431225	70431633	Oligo_pvalue_1e-2_peak_218334	38	.	2.73998	3.87719	1.40611	362
chr13	70446263	70446819	Oligo_pvalue_1e-2_peak_218343	40	.	2.77679	4.08874	1.48257	240
chr13	70487367	70487743	Oligo_pvalue_1e-2_peak_218354	40	.	2.77679	4.08874	1.48257	314
chr13	70507004	70507111	Oligo_pvalue_1e-2_peak_218365	40	.	2.77679	4.08874	1.48257	52
chr13	70510317	70510448	Oligo_pvalue_1e-2_peak_218367	40	.	2.77679	4.08874	1.48257	64
chr13	70549916	70550384	Oligo_pvalue_1e-2_peak_218382	40	.	2.77679	4.08874	1.48257	405
chr13	70569549	70569682	Oligo_pvalue_1e-2_peak_218390	40	.	2.77679	4.08874	1.48257	65
chr13	70570060	70570171	Oligo_pvalue_1e-2_peak_218391	40	.	2.77679	4.08874	1.48257	54
chr13	70597787	70597953	Oligo_pvalue_1e-2_peak_218401	44	.	3.40368	4.46677	1.81557	36
chr13	70598267	70598340	Oligo_pvalue_1e-2_peak_218402	43	.	3.38266	4.39837	1.75513	40
chr13	70621577	70621717	Oligo_pvalue_1e-2_peak_218412	40	.	2.77679	4.08874	1.48257	69
chr13	70654246	70654676	Oligo_pvalue_1e-2_peak_218421	40	.	2.77679	4.08874	1.48257	51
chr13	70689202	70689299	Oligo_pvalue_1e-2_peak_218441	40	.	2.77679	4.08874	1.48257	47
chr13	70817289	70818031	Oligo_pvalue_1e-2_peak_218483	40	.	2.77679	4.08874	1.48257	682
chr13	70846452	70846541	Oligo_pvalue_1e-2_peak_218497	40	.	2.77679	4.08874	1.48257	43
chr13	70871313	70872144	Oligo_pvalue_1e-2_peak_218507	39	.	2.75837	3.97911	1.48257	382
chr13	70884420	70884554	Oligo_pvalue_1e-2_peak_218516	38	.	2.73998	3.87719	1.40611	66
chr13	70884978	70885137	Oligo_pvalue_1e-2_peak_218517	73	.	4.59728	7.39833	4.41194	105
chr13	70960120	70960267	Oligo_pvalue_1e-2_peak_218556	40	.	2.77679	4.08874	1.48257	53
chr13	71011015	71011178	Oligo_pvalue_1e-2_peak_218578	40	.	2.77679	4.08874	1.48257	52
chr13	71053291	71053669	Oligo_pvalue_1e-2_peak_218594	40	.	2.77679	4.08874	1.48257	315
chr13	71087798	71087882	Oligo_pvalue_1e-2_peak_218604	40	.	2.77679	4.08874	1.48257	41
chr13	71114210	71114289	Oligo_pvalue_1e-2_peak_218611	40	.	2.77679	4.08874	1.48257	38
chr13	71142880	71143085	Oligo_pvalue_1e-2_peak_218627	65	.	4.41930	6.53368	3.63457	72
chr13	71158283	71158732	Oligo_pvalue_1e-2_peak_218636	38	.	2.73998	3.87719	1.40611	68
chr13	71172728	71172822	Oligo_pvalue_1e-2_peak_218646	40	.	2.77679	4.08874	1.48257	46
chr13	71181037	71181135	Oligo_pvalue_1e-2_peak_218650	40	.	2.77679	4.08874	1.48257	48
chr13	71193068	71193190	Oligo_pvalue_1e-2_peak_218659	38	.	2.73998	3.87719	1.40611	60
chr13	71197434	71198094	Oligo_pvalue_1e-2_peak_218660	40	.	2.77679	4.08874	1.48257	592
chr13	71204560	71204671	Oligo_pvalue_1e-2_peak_218662	40	.	2.77679	4.08874	1.48257	54
chr13	71207793	71207898	Oligo_pvalue_1e-2_peak_218664	40	.	2.77679	4.08874	1.48257	51
chr13	71211620	71211705	Oligo_pvalue_1e-2_peak_218666	40	.	2.77679	4.08874	1.48257	41
chr13	71306752	71307084	Oligo_pvalue_1e-2_peak_218707	40	.	2.77679	4.08874	1.48257	246
chr13	71316479	71316595	Oligo_pvalue_1e-2_peak_218711	40	.	2.77679	4.08874	1.48257	57
chr13	71363778	71363905	Oligo_pvalue_1e-2_peak_218730	40	.	2.77679	4.08874	1.48257	52
chr13	71382534	71382625	Oligo_pvalue_1e-2_peak_218735	40	.	2.77679	4.08874	1.48257	44
chr13	71383104	71383497	Oligo_pvalue_1e-2_peak_218736	40	.	2.77679	4.08874	1.48257	354
chr13	71430035	71430109	Oligo_pvalue_1e-2_peak_218754	40	.	2.77679	4.08874	1.48257	36
chr13	71457585	71458001	Oligo_pvalue_1e-2_peak_218765	40	.	2.77679	4.08874	1.48257	201
chr13	71517041	71517419	Oligo_pvalue_1e-2_peak_218785	40	.	2.77679	4.08874	1.48257	43
chr13	71535158	71535306	Oligo_pvalue_1e-2_peak_218797	56	.	3.67782	5.64059	2.84977	62
chr13	71579158	71579321	Oligo_pvalue_1e-2_peak_218813	40	.	2.77679	4.08874	1.48257	90
chr13	71596213	71596664	Oligo_pvalue_1e-2_peak_218818	40	.	2.77679	4.08874	1.48257	64
chr13	71613913	71614250	Oligo_pvalue_1e-2_peak_218826	45	.	3.42495	4.53818	1.87798	20
chr13	71674775	71674937	Oligo_pvalue_1e-2_peak_218848	40	.	2.77679	4.08874	1.48257	44
chr13	71734494	71734578	Oligo_pvalue_1e-2_peak_218866	40	.	2.77679	4.08874	1.48257	41
chr13	71758132	71758282	Oligo_pvalue_1e-2_peak_218870	39	.	2.75837	3.97911	1.48257	39
chr13	71761273	71761396	Oligo_pvalue_1e-2_peak_218873	55	.	3.65330	5.50407	2.73037	64
chr13	71791922	71792249	Oligo_pvalue_1e-2_peak_218894	40	.	2.77679	4.08874	1.48257	56
chr13	71818869	71818983	Oligo_pvalue_1e-2_peak_218910	40	.	2.77679	4.08874	1.48257	56
chr13	71830291	71830399	Oligo_pvalue_1e-2_peak_218916	57	.	3.70238	5.78738	2.96356	58
chr13	71857709	71858508	Oligo_pvalue_1e-2_peak_218926	39	.	2.75837	3.97911	1.48257	560
chr13	72045827	72045942	Oligo_pvalue_1e-2_peak_219010	40	.	2.77679	4.08874	1.48257	56
chr13	72055687	72055772	Oligo_pvalue_1e-2_peak_219014	40	.	2.77679	4.08874	1.48257	41
chr13	72137051	72137189	Oligo_pvalue_1e-2_peak_219043	40	.	2.77679	4.08874	1.48257	68
chr13	72251732	72251875	Oligo_pvalue_1e-2_peak_219089	40	.	2.77679	4.08874	1.48257	70
chr13	72334567	72334677	Oligo_pvalue_1e-2_peak_219120	40	.	2.77679	4.08874	1.48257	54
chr13	72381293	72381378	Oligo_pvalue_1e-2_peak_219137	40	.	2.77679	4.08874	1.48257	41
chr13	72438781	72439067	Oligo_pvalue_1e-2_peak_219151	37	.	2.72183	3.78300	1.32790	63
chr13	72439678	72439821	Oligo_pvalue_1e-2_peak_219152	37	.	2.72183	3.78300	1.32790	70
chr13	72441556	72441772	Oligo_pvalue_1e-2_peak_219156	37	.	2.72183	3.78300	1.32790	50
chr13	72453370	72453733	Oligo_pvalue_1e-2_peak_219158	108	.	6.84990	10.86987	7.55638	245
chr13	72521698	72521813	Oligo_pvalue_1e-2_peak_219189	40	.	2.77679	4.08874	1.48257	56
chr13	72528813	72528887	Oligo_pvalue_1e-2_peak_219192	40	.	2.77679	4.08874	1.48257	36
chr13	72597290	72597696	Oligo_pvalue_1e-2_peak_219214	40	.	2.77679	4.08874	1.48257	48
chr13	72646017	72646256	Oligo_pvalue_1e-2_peak_219237	40	.	2.77679	4.08874	1.48257	195
chr13	72694065	72694513	Oligo_pvalue_1e-2_peak_219252	40	.	2.77679	4.08874	1.48257	397
chr13	72706640	72706774	Oligo_pvalue_1e-2_peak_219254	40	.	2.77679	4.08874	1.48257	66
chr13	72760688	72760778	Oligo_pvalue_1e-2_peak_219293	40	.	2.77679	4.08874	1.48257	44
chr13	72771943	72772057	Oligo_pvalue_1e-2_peak_219297	40	.	2.77679	4.08874	1.48257	56
chr13	72795466	72796064	Oligo_pvalue_1e-2_peak_219307	57	.	3.70238	5.78738	2.96356	534
chr13	72821158	72821545	Oligo_pvalue_1e-2_peak_219321	40	.	2.77679	4.08874	1.48257	53
chr13	72823308	72823409	Oligo_pvalue_1e-2_peak_219322	40	.	2.77679	4.08874	1.48257	49
chr13	72826708	72826798	Oligo_pvalue_1e-2_peak_219325	40	.	2.77679	4.08874	1.48257	44
chr13	72829725	72830324	Oligo_pvalue_1e-2_peak_219326	40	.	2.77679	4.08874	1.48257	557
chr13	72832139	72832533	Oligo_pvalue_1e-2_peak_219327	40	.	2.77679	4.08874	1.48257	67
chr13	72856341	72856452	Oligo_pvalue_1e-2_peak_219335	40	.	2.77679	4.08874	1.48257	54
chr13	72880564	72880745	Oligo_pvalue_1e-2_peak_219348	40	.	2.77679	4.08874	1.48257	70
chr13	72891662	72892048	Oligo_pvalue_1e-2_peak_219350	94	.	6.06954	9.46183	6.27384	120
chr13	72908484	72909009	Oligo_pvalue_1e-2_peak_219356	40	.	2.77679	4.08874	1.48257	487
chr13	72914632	72914732	Oligo_pvalue_1e-2_peak_219358	40	.	2.77679	4.08874	1.48257	49
chr13	72926055	72926174	Oligo_pvalue_1e-2_peak_219363	40	.	2.77679	4.08874	1.48257	58
chr13	73033697	73033813	Oligo_pvalue_1e-2_peak_219403	40	.	2.77679	4.08874	1.48257	57
chr13	73047693	73047781	Oligo_pvalue_1e-2_peak_219410	37	.	2.72183	3.78300	1.32790	43
chr13	73051144	73051224	Oligo_pvalue_1e-2_peak_219413	40	.	2.77679	4.08874	1.48257	39
chr13	73078497	73078734	Oligo_pvalue_1e-2_peak_219428	75	.	4.62798	7.58235	4.57172	167
chr13	73140012	73140314	Oligo_pvalue_1e-2_peak_219452	40	.	2.77679	4.08874	1.48257	62
chr13	73191829	73191970	Oligo_pvalue_1e-2_peak_219471	40	.	2.77679	4.08874	1.48257	57
chr13	73216841	73217823	Oligo_pvalue_1e-2_peak_219483	40	.	2.77679	4.08874	1.48257	941
chr13	73231641	73231728	Oligo_pvalue_1e-2_peak_219489	40	.	2.77679	4.08874	1.48257	42
chr13	73301532	73302318	Oligo_pvalue_1e-2_peak_219518a	53	.	4.21519	5.32452	2.57244	67
chr13	73301532	73302318	Oligo_pvalue_1e-2_peak_219518b	326	.	15.28005	32.67970	26.92702	357
chr13	73301532	73302318	Oligo_pvalue_1e-2_peak_219518c	107	.	6.82343	10.72083	7.42079	582
chr13	73307505	73307606	Oligo_pvalue_1e-2_peak_219520	40	.	2.77679	4.08874	1.48257	49
chr13	73327863	73327955	Oligo_pvalue_1e-2_peak_219531	40	.	2.77679	4.08874	1.48257	45
chr13	73342144	73342259	Oligo_pvalue_1e-2_peak_219536	40	.	2.77679	4.08874	1.48257	56
chr13	73355895	73356646	Oligo_pvalue_1e-2_peak_219541a	142	.	8.71785	14.23208	10.60927	240
chr13	73355895	73356646	Oligo_pvalue_1e-2_peak_219541b	260	.	13.69948	26.08950	21.22427	359
chr13	73386239	73386359	Oligo_pvalue_1e-2_peak_219550	40	.	2.77679	4.08874	1.48257	59
chr13	73389655	73389734	Oligo_pvalue_1e-2_peak_219551	40	.	2.77679	4.08874	1.48257	38
chr13	73412673	73412953	Oligo_pvalue_1e-2_peak_219561	39	.	2.75837	3.97911	1.48257	44
chr13	73414132	73414246	Oligo_pvalue_1e-2_peak_219562	39	.	2.75837	3.97911	1.48257	56
chr13	73557724	73558231	Oligo_pvalue_1e-2_peak_219613	40	.	2.77679	4.08874	1.48257	235
chr13	73617555	73617749	Oligo_pvalue_1e-2_peak_219645	40	.	2.77679	4.08874	1.48257	140
chr13	73632791	73633330	Oligo_pvalue_1e-2_peak_219650	249	.	13.49710	24.92796	20.21124	262
chr13	73633846	73633920	Oligo_pvalue_1e-2_peak_219651	38	.	3.37427	3.83819	1.37809	7
chr13	73639938	73640079	Oligo_pvalue_1e-2_peak_219652	40	.	2.77679	4.08874	1.48257	69
chr13	73656758	73656843	Oligo_pvalue_1e-2_peak_219661	40	.	2.77679	4.08874	1.48257	41
chr13	73717696	73717800	Oligo_pvalue_1e-2_peak_219689	40	.	2.77679	4.08874	1.48257	51
chr13	73718187	73718312	Oligo_pvalue_1e-2_peak_219690	40	.	2.77679	4.08874	1.48257	61
chr13	73728388	73728497	Oligo_pvalue_1e-2_peak_219697	40	.	2.77679	4.08874	1.48257	53
chr13	73742417	73742494	Oligo_pvalue_1e-2_peak_219703	40	.	2.77679	4.08874	1.48257	37
chr13	73758961	73759077	Oligo_pvalue_1e-2_peak_219708	40	.	2.77679	4.08874	1.48257	57
chr13	73777426	73777519	Oligo_pvalue_1e-2_peak_219715	40	.	2.77679	4.08874	1.48257	45
chr13	73792258	73792644	Oligo_pvalue_1e-2_peak_219724	55	.	3.65330	5.50407	2.73037	324
chr13	73809906	73810000	Oligo_pvalue_1e-2_peak_219733	40	.	2.77679	4.08874	1.48257	46
chr13	73823912	73823995	Oligo_pvalue_1e-2_peak_219742	40	.	2.77679	4.08874	1.48257	40
chr13	73830312	73830448	Oligo_pvalue_1e-2_peak_219744	40	.	2.77679	4.08874	1.48257	67
chr13	73831018	73831094	Oligo_pvalue_1e-2_peak_219745	40	.	2.77679	4.08874	1.48257	37
chr13	73903652	73903728	Oligo_pvalue_1e-2_peak_219772	40	.	2.77679	4.08874	1.48257	37
chr13	73904724	73904830	Oligo_pvalue_1e-2_peak_219773	40	.	2.77679	4.08874	1.48257	52
chr13	73910092	73910194	Oligo_pvalue_1e-2_peak_219777	40	.	2.77679	4.08874	1.48257	50
chr13	73948662	73948957	Oligo_pvalue_1e-2_peak_219799	39	.	2.75837	3.97911	1.48257	57
chr13	73984006	73984437	Oligo_pvalue_1e-2_peak_219822	40	.	2.77679	4.08874	1.48257	366
chr13	73991099	73991545	Oligo_pvalue_1e-2_peak_219824	40	.	2.77679	4.08874	1.48257	254
chr13	74000969	74001065	Oligo_pvalue_1e-2_peak_219828	40	.	2.77679	4.08874	1.48257	47
chr13	74010838	74011132	Oligo_pvalue_1e-2_peak_219834	40	.	2.77679	4.08874	1.48257	50
chr13	74058382	74058482	Oligo_pvalue_1e-2_peak_219851	40	.	2.77679	4.08874	1.48257	49
chr13	74065562	74065678	Oligo_pvalue_1e-2_peak_219854	40	.	2.77679	4.08874	1.48257	57
chr13	74122741	74122856	Oligo_pvalue_1e-2_peak_219885	40	.	2.77679	4.08874	1.48257	56
chr13	74125199	74125284	Oligo_pvalue_1e-2_peak_219887	40	.	2.77679	4.08874	1.48257	41
chr13	74196045	74196672	Oligo_pvalue_1e-2_peak_219922	39	.	2.75837	3.97911	1.48257	401
chr13	74231960	74232681	Oligo_pvalue_1e-2_peak_219938	53	.	3.62911	5.37785	2.61944	655
chr13	74277074	74277191	Oligo_pvalue_1e-2_peak_219960	40	.	2.77679	4.08874	1.48257	57
chr13	74282484	74282858	Oligo_pvalue_1e-2_peak_219966	55	.	3.65330	5.50407	2.73037	285
chr13	74288384	74288493	Oligo_pvalue_1e-2_peak_219969	40	.	2.77679	4.08874	1.48257	53
chr13	74296416	74296667	Oligo_pvalue_1e-2_peak_219973	40	.	2.77679	4.08874	1.48257	70
chr13	74328306	74329221	Oligo_pvalue_1e-2_peak_219991	67	.	4.47708	6.78418	3.85994	749
chr13	74339952	74340270	Oligo_pvalue_1e-2_peak_219995	56	.	4.17676	5.67691	2.88135	58
chr13	74341713	74341884	Oligo_pvalue_1e-2_peak_219996	43	.	3.36191	4.33276	1.69604	39
chr13	74358348	74358432	Oligo_pvalue_1e-2_peak_220001	40	.	2.77679	4.08874	1.48257	41
chr13	74361741	74361958	Oligo_pvalue_1e-2_peak_220003	40	.	2.77679	4.08874	1.48257	173
chr13	74381647	74381725	Oligo_pvalue_1e-2_peak_220013	40	.	2.77679	4.08874	1.48257	38
chr13	74409311	74409868	Oligo_pvalue_1e-2_peak_220028	38	.	2.73998	3.87719	1.40611	49
chr13	74450484	74450816	Oligo_pvalue_1e-2_peak_220046	40	.	2.77679	4.08874	1.48257	288
chr13	74452696	74452771	Oligo_pvalue_1e-2_peak_220048	40	.	2.77679	4.08874	1.48257	36
chr13	74510045	74510452	Oligo_pvalue_1e-2_peak_220084	40	.	2.77679	4.08874	1.48257	46
chr13	74520069	74520191	Oligo_pvalue_1e-2_peak_220088	57	.	3.70238	5.78738	2.96356	61
chr13	74528948	74529047	Oligo_pvalue_1e-2_peak_220091	40	.	2.77679	4.08874	1.48257	48
chr13	74544711	74544829	Oligo_pvalue_1e-2_peak_220097	40	.	2.77679	4.08874	1.48257	58
chr13	74554975	74555070	Oligo_pvalue_1e-2_peak_220100	40	.	2.77679	4.08874	1.48257	46
chr13	74583878	74583967	Oligo_pvalue_1e-2_peak_220116	40	.	2.77679	4.08874	1.48257	43
chr13	74596060	74596182	Oligo_pvalue_1e-2_peak_220120	40	.	2.77679	4.08874	1.48257	60
chr13	74599527	74599750	Oligo_pvalue_1e-2_peak_220122	40	.	2.77679	4.08874	1.48257	40
chr13	74621905	74622562	Oligo_pvalue_1e-2_peak_220133	40	.	2.77679	4.08874	1.48257	557
chr13	74707963	74708792	Oligo_pvalue_1e-2_peak_220169	53	.	4.31965	5.38798	2.62631	338
chr13	74709362	74709975	Oligo_pvalue_1e-2_peak_220170	54	.	4.33920	5.42121	2.65816	559
chr13	74781774	74782042	Oligo_pvalue_1e-2_peak_220204	40	.	2.77679	4.08874	1.48257	227
chr13	74838334	74838461	Oligo_pvalue_1e-2_peak_220233	40	.	2.77679	4.08874	1.48257	62
chr13	74851462	74851577	Oligo_pvalue_1e-2_peak_220239	40	.	2.77679	4.08874	1.48257	56
chr13	74861223	74861333	Oligo_pvalue_1e-2_peak_220241	37	.	3.14936	3.74753	1.30228	39
chr13	74861749	74862648	Oligo_pvalue_1e-2_peak_220242	63	.	4.72404	6.36848	3.48727	222
chr13	74868269	74868383	Oligo_pvalue_1e-2_peak_220244	40	.	2.77679	4.08874	1.48257	56
chr13	74899134	74899680	Oligo_pvalue_1e-2_peak_220261	67	.	4.47708	6.78418	3.85994	341
chr13	74963037	74963153	Oligo_pvalue_1e-2_peak_220283	40	.	2.77679	4.08874	1.48257	57
chr13	75013457	75013562	Oligo_pvalue_1e-2_peak_220297	40	.	2.77679	4.08874	1.48257	51
chr13	75014889	75015149	Oligo_pvalue_1e-2_peak_220298	40	.	2.77679	4.08874	1.48257	223
chr13	75021830	75021915	Oligo_pvalue_1e-2_peak_220304	40	.	2.77679	4.08874	1.48257	41
chr13	75129644	75129996	Oligo_pvalue_1e-2_peak_220354	39	.	2.75837	3.97911	1.48257	136
chr13	75133609	75133725	Oligo_pvalue_1e-2_peak_220357	40	.	2.77679	4.08874	1.48257	57
chr13	75147994	75148104	Oligo_pvalue_1e-2_peak_220363	64	.	4.89271	6.42638	3.53869	53
chr13	75149620	75150236	Oligo_pvalue_1e-2_peak_220364a	90	.	6.29063	9.02020	5.87744	171
chr13	75149620	75150236	Oligo_pvalue_1e-2_peak_220364b	118	.	7.72797	11.87522	8.46837	470
chr13	75176616	75176704	Oligo_pvalue_1e-2_peak_220371	40	.	2.77679	4.08874	1.48257	43
chr13	75183024	75183343	Oligo_pvalue_1e-2_peak_220375	40	.	2.77679	4.08874	1.48257	256
chr13	75184930	75185006	Oligo_pvalue_1e-2_peak_220376	40	.	2.77679	4.08874	1.48257	37
chr13	75218463	75218604	Oligo_pvalue_1e-2_peak_220391	40	.	2.77679	4.08874	1.48257	69
chr13	75248700	75248949	Oligo_pvalue_1e-2_peak_220410	53	.	3.62911	5.37785	2.61944	131
chr13	75261674	75261752	Oligo_pvalue_1e-2_peak_220420	40	.	2.77679	4.08874	1.48257	38
chr13	75346093	75346692	Oligo_pvalue_1e-2_peak_220463	48	.	3.51278	4.85998	2.16196	196
chr13	75354797	75354940	Oligo_pvalue_1e-2_peak_220470	39	.	2.75837	3.97911	1.48257	70
chr13	75368913	75368986	Oligo_pvalue_1e-2_peak_220474	45	.	3.84098	4.56661	1.90512	39
chr13	75369491	75370717	Oligo_pvalue_1e-2_peak_220475a	119	.	7.68197	11.90756	8.49814	493
chr13	75369491	75370717	Oligo_pvalue_1e-2_peak_220475b	56	.	4.48115	5.66648	2.87431	1152
chr13	75385295	75385501	Oligo_pvalue_1e-2_peak_220484	40	.	2.77679	4.08874	1.48257	163
chr13	75407540	75407925	Oligo_pvalue_1e-2_peak_220492	40	.	2.77679	4.08874	1.48257	42
chr13	75416211	75416616	Oligo_pvalue_1e-2_peak_220495	40	.	2.77679	4.08874	1.48257	365
chr13	75437916	75438035	Oligo_pvalue_1e-2_peak_220499	40	.	2.77679	4.08874	1.48257	58
chr13	75460574	75460904	Oligo_pvalue_1e-2_peak_220512	38	.	2.73998	3.87719	1.40611	45
chr13	75465571	75466023	Oligo_pvalue_1e-2_peak_220516	40	.	2.77679	4.08874	1.48257	393
chr13	75489025	75489159	Oligo_pvalue_1e-2_peak_220532	40	.	2.77679	4.08874	1.48257	66
chr13	75540841	75541498	Oligo_pvalue_1e-2_peak_220548	136	.	8.60709	13.68959	10.11774	233
chr13	75551499	75551940	Oligo_pvalue_1e-2_peak_220549	70	.	4.98173	7.07040	4.11652	377
chr13	75592808	75593322	Oligo_pvalue_1e-2_peak_220569	40	.	2.77679	4.08874	1.48257	263
chr13	75676326	75676406	Oligo_pvalue_1e-2_peak_220610	40	.	2.77679	4.08874	1.48257	39
chr13	75678196	75678328	Oligo_pvalue_1e-2_peak_220611	40	.	2.77679	4.08874	1.48257	65
chr13	75693094	75693369	Oligo_pvalue_1e-2_peak_220618	40	.	2.77679	4.08874	1.48257	37
chr13	75718179	75718618	Oligo_pvalue_1e-2_peak_220627	40	.	2.77679	4.08874	1.48257	384
chr13	75729304	75729878	Oligo_pvalue_1e-2_peak_220631	40	.	2.77679	4.08874	1.48257	412
chr13	75737330	75737509	Oligo_pvalue_1e-2_peak_220635	40	.	2.77679	4.08874	1.48257	40
chr13	75770358	75771079	Oligo_pvalue_1e-2_peak_220652	55	.	3.65330	5.50407	2.73037	405
chr13	75771951	75772294	Oligo_pvalue_1e-2_peak_220653	38	.	2.73998	3.87719	1.40611	276
chr13	75793628	75794230	Oligo_pvalue_1e-2_peak_220661a	60	.	4.59207	6.05171	3.20229	57
chr13	75793628	75794230	Oligo_pvalue_1e-2_peak_220661b	167	.	10.00539	16.72551	12.87165	443
chr13	75802864	75802975	Oligo_pvalue_1e-2_peak_220663	40	.	2.77679	4.08874	1.48257	54
chr13	75814421	75814546	Oligo_pvalue_1e-2_peak_220667	40	.	2.77679	4.08874	1.48257	61
chr13	75832404	75832636	Oligo_pvalue_1e-2_peak_220672	57	.	3.70238	5.78738	2.96356	154
chr13	75892405	75892507	Oligo_pvalue_1e-2_peak_220706	40	.	2.77679	4.08874	1.48257	50
chr13	75916117	75916427	Oligo_pvalue_1e-2_peak_220719	40	.	2.77679	4.08874	1.48257	52
chr13	75932237	75932361	Oligo_pvalue_1e-2_peak_220729	62	.	4.33539	6.20685	3.34103	57
chr13	75946514	75946855	Oligo_pvalue_1e-2_peak_220741	50	.	3.55840	5.04815	2.32833	275
chr13	75972172	75972247	Oligo_pvalue_1e-2_peak_220752	40	.	2.77679	4.08874	1.48257	36
chr13	75981162	75981842	Oligo_pvalue_1e-2_peak_220757	40	.	2.77679	4.08874	1.48257	617
chr13	76007406	76007757	Oligo_pvalue_1e-2_peak_220775	40	.	2.77679	4.08874	1.48257	66
chr13	76014882	76015009	Oligo_pvalue_1e-2_peak_220780	40	.	2.77679	4.08874	1.48257	62
chr13	76055569	76056910	Oligo_pvalue_1e-2_peak_220799a	96	.	6.52354	9.67276	6.46783	828
chr13	76055569	76056910	Oligo_pvalue_1e-2_peak_220799b	72	.	5.33745	7.29906	4.32258	1031
chr13	76055569	76056910	Oligo_pvalue_1e-2_peak_220799c	204	.	11.26794	20.47541	16.24920	1238
chr13	76103658	76103741	Oligo_pvalue_1e-2_peak_220820	39	.	2.75837	3.97911	1.48257	40
chr13	76105630	76105709	Oligo_pvalue_1e-2_peak_220821	38	.	2.73998	3.87719	1.40611	38
chr13	76111630	76112547	Oligo_pvalue_1e-2_peak_220822a	39	.	3.46821	3.94730	1.46894	134
chr13	76111630	76112547	Oligo_pvalue_1e-2_peak_220822b	81	.	5.75606	8.17358	5.11113	223
chr13	76111630	76112547	Oligo_pvalue_1e-2_peak_220822c	242	.	12.66333	24.26867	19.62529	427
chr13	76111630	76112547	Oligo_pvalue_1e-2_peak_220822d	144	.	8.63409	14.40161	10.76249	691
chr13	76123065	76124035	Oligo_pvalue_1e-2_peak_220823a	59	.	4.48341	5.92282	3.08752	313
chr13	76123065	76124035	Oligo_pvalue_1e-2_peak_220823b	269	.	12.95208	26.94339	21.97248	561
chr13	76123065	76124035	Oligo_pvalue_1e-2_peak_220823c	161	.	8.96682	16.16262	12.36284	658
chr13	76123065	76124035	Oligo_pvalue_1e-2_peak_220823d	187	.	9.96314	18.73829	14.68919	887
chr13	76133776	76134068	Oligo_pvalue_1e-2_peak_220825	39	.	2.75837	3.97911	1.48257	60
chr13	76140937	76141173	Oligo_pvalue_1e-2_peak_220828	90	.	5.95643	9.06419	5.91678	175
chr13	76174971	76175082	Oligo_pvalue_1e-2_peak_220848	40	.	2.77679	4.08874	1.48257	54
chr13	76176849	76176947	Oligo_pvalue_1e-2_peak_220851	40	.	2.77679	4.08874	1.48257	48
chr13	76189487	76189650	Oligo_pvalue_1e-2_peak_220857	40	.	2.77679	4.08874	1.48257	125
chr13	76268008	76268097	Oligo_pvalue_1e-2_peak_220896	42	.	3.32116	4.20906	1.58649	57
chr13	76269612	76270226	Oligo_pvalue_1e-2_peak_220897	71	.	5.01211	7.16245	4.19991	564
chr13	76294253	76294357	Oligo_pvalue_1e-2_peak_220907	40	.	2.77679	4.08874	1.48257	51
chr13	76323119	76324020	Oligo_pvalue_1e-2_peak_220915	40	.	2.77679	4.08874	1.48257	835
chr13	76336283	76336379	Oligo_pvalue_1e-2_peak_220918	40	.	2.77679	4.08874	1.48257	47
chr13	76347202	76347302	Oligo_pvalue_1e-2_peak_220926	40	.	2.77679	4.08874	1.48257	49
chr13	76362489	76362857	Oligo_pvalue_1e-2_peak_220931	40	.	2.77679	4.08874	1.48257	317
chr13	76387237	76388013	Oligo_pvalue_1e-2_peak_220947	38	.	2.73998	3.87719	1.40611	395
chr13	76390425	76390510	Oligo_pvalue_1e-2_peak_220950	40	.	2.77679	4.08874	1.48257	41
chr13	76401270	76401355	Oligo_pvalue_1e-2_peak_220956	40	.	2.77679	4.08874	1.48257	41
chr13	76409901	76410031	Oligo_pvalue_1e-2_peak_220960	40	.	2.77679	4.08874	1.48257	64
chr13	76429426	76430570	Oligo_pvalue_1e-2_peak_220970	40	.	2.77679	4.08874	1.48257	830
chr13	76444410	76444780	Oligo_pvalue_1e-2_peak_220978	53	.	3.62911	5.37785	2.61944	300
chr13	76450670	76450858	Oligo_pvalue_1e-2_peak_220980	229	.	12.74393	22.90676	18.41881	114
chr13	76479338	76479423	Oligo_pvalue_1e-2_peak_220992	40	.	2.77679	4.08874	1.48257	41
chr13	76482523	76482612	Oligo_pvalue_1e-2_peak_220994	40	.	2.77679	4.08874	1.48257	43
chr13	76490228	76490310	Oligo_pvalue_1e-2_peak_220997	40	.	2.77679	4.08874	1.48257	40
chr13	76504290	76504417	Oligo_pvalue_1e-2_peak_221001	40	.	2.77679	4.08874	1.48257	62
chr13	76511834	76511974	Oligo_pvalue_1e-2_peak_221005	40	.	2.77679	4.08874	1.48257	69
chr13	76519125	76519432	Oligo_pvalue_1e-2_peak_221009	40	.	2.77679	4.08874	1.48257	196
chr13	76532164	76532273	Oligo_pvalue_1e-2_peak_221015	57	.	3.70238	5.78738	2.96356	57
chr13	76588194	76589062	Oligo_pvalue_1e-2_peak_221038	42	.	3.59159	4.21970	1.59667	834
chr13	76593347	76595035	Oligo_pvalue_1e-2_peak_221039a	297	.	13.55900	29.78735	24.45244	382
chr13	76593347	76595035	Oligo_pvalue_1e-2_peak_221039b	56	.	4.31096	5.65412	2.86267	685
chr13	76593347	76595035	Oligo_pvalue_1e-2_peak_221039c	68	.	4.92781	6.83907	3.90967	1429
chr13	76601363	76601572	Oligo_pvalue_1e-2_peak_221040	50	.	3.55840	5.04815	2.32833	81
chr13	76617899	76618423	Oligo_pvalue_1e-2_peak_221049	58	.	4.22833	5.83877	3.00940	343
chr13	76627456	76627605	Oligo_pvalue_1e-2_peak_221054	51	.	3.58166	5.15094	2.41837	60
chr13	76669340	76669476	Oligo_pvalue_1e-2_peak_221068	40	.	2.77679	4.08874	1.48257	67
chr13	76698532	76698621	Oligo_pvalue_1e-2_peak_221081	40	.	2.77679	4.08874	1.48257	43
chr13	76750088	76750198	Oligo_pvalue_1e-2_peak_221103	40	.	2.77679	4.08874	1.48257	54
chr13	76796766	76796990	Oligo_pvalue_1e-2_peak_221127	95	.	6.40923	9.54279	6.34884	128
chr13	76800087	76800571	Oligo_pvalue_1e-2_peak_221128	51	.	4.00577	5.19473	2.45806	74
chr13	76827859	76827969	Oligo_pvalue_1e-2_peak_221141	40	.	2.77679	4.08874	1.48257	54
chr13	76858279	76858364	Oligo_pvalue_1e-2_peak_221152	40	.	2.77679	4.08874	1.48257	41
chr13	76954746	76955685	Oligo_pvalue_1e-2_peak_221194	81	.	5.30316	8.19462	5.12796	51
chr13	76964251	76964600	Oligo_pvalue_1e-2_peak_221201	40	.	2.77679	4.08874	1.48257	301
chr13	77012817	77013043	Oligo_pvalue_1e-2_peak_221223	40	.	2.77679	4.08874	1.48257	69
chr13	77036278	77036406	Oligo_pvalue_1e-2_peak_221231	40	.	2.77679	4.08874	1.48257	63
chr13	77047574	77047947	Oligo_pvalue_1e-2_peak_221236	108	.	6.84990	10.86987	7.55638	316
chr13	77063242	77063720	Oligo_pvalue_1e-2_peak_221243	40	.	2.77679	4.08874	1.48257	416
chr13	77074174	77074279	Oligo_pvalue_1e-2_peak_221249	40	.	2.77679	4.08874	1.48257	51
chr13	77128942	77129059	Oligo_pvalue_1e-2_peak_221272	40	.	2.77679	4.08874	1.48257	57
chr13	77149488	77150110	Oligo_pvalue_1e-2_peak_221277	40	.	2.77679	4.08874	1.48257	349
chr13	77215307	77215488	Oligo_pvalue_1e-2_peak_221301	40	.	2.77679	4.08874	1.48257	52
chr13	77241871	77241978	Oligo_pvalue_1e-2_peak_221311	57	.	3.70238	5.78738	2.96356	54
chr13	77251119	77251616	Oligo_pvalue_1e-2_peak_221315	88	.	5.44366	8.83864	5.71039	265
chr13	77256238	77256357	Oligo_pvalue_1e-2_peak_221318	40	.	2.77679	4.08874	1.48257	58
chr13	77272547	77272803	Oligo_pvalue_1e-2_peak_221324	40	.	2.77679	4.08874	1.48257	198
chr13	77371940	77372062	Oligo_pvalue_1e-2_peak_221367	40	.	2.77679	4.08874	1.48257	60
chr13	77404817	77405172	Oligo_pvalue_1e-2_peak_221388	40	.	2.77679	4.08874	1.48257	44
chr13	77405780	77405860	Oligo_pvalue_1e-2_peak_221389	39	.	2.75837	3.97911	1.48257	39
chr13	77422688	77423041	Oligo_pvalue_1e-2_peak_221398	40	.	2.77679	4.08874	1.48257	283
chr13	77452059	77452144	Oligo_pvalue_1e-2_peak_221409	40	.	2.77679	4.08874	1.48257	41
chr13	77459661	77461089	Oligo_pvalue_1e-2_peak_221411	69	.	5.12821	6.90473	3.96894	966
chr13	77477501	77478055	Oligo_pvalue_1e-2_peak_221420	65	.	4.41930	6.53368	3.63457	387
chr13	77484587	77484706	Oligo_pvalue_1e-2_peak_221426	40	.	2.77679	4.08874	1.48257	58
chr13	77490890	77490967	Oligo_pvalue_1e-2_peak_221428	40	.	2.77679	4.08874	1.48257	37
chr13	77513291	77513421	Oligo_pvalue_1e-2_peak_221438	40	.	2.77679	4.08874	1.48257	64
chr13	77527599	77528552	Oligo_pvalue_1e-2_peak_221447	50	.	3.55840	5.04815	2.32833	70
chr13	77537478	77537612	Oligo_pvalue_1e-2_peak_221451	40	.	2.77679	4.08874	1.48257	66
chr13	77546510	77546594	Oligo_pvalue_1e-2_peak_221454	40	.	2.77679	4.08874	1.48257	41
chr13	77554367	77554502	Oligo_pvalue_1e-2_peak_221459	127	.	7.75461	12.77078	9.28186	60
chr13	77565731	77566733	Oligo_pvalue_1e-2_peak_221461	259	.	12.68456	25.91644	21.07086	507
chr13	77574661	77575085	Oligo_pvalue_1e-2_peak_221465	37	.	2.72183	3.78300	1.32790	360
chr13	77600366	77601676	Oligo_pvalue_1e-2_peak_221480a	60	.	4.25680	6.03077	3.18317	304
chr13	77600366	77601676	Oligo_pvalue_1e-2_peak_221480b	78	.	5.01659	7.81034	4.77915	596
chr13	77600366	77601676	Oligo_pvalue_1e-2_peak_221480c	149	.	7.67460	14.93427	11.24825	809
chr13	77600366	77601676	Oligo_pvalue_1e-2_peak_221480d	219	.	10.00500	21.97554	17.58788	1061
chr13	77616773	77616962	Oligo_pvalue_1e-2_peak_221483	40	.	2.77679	4.08874	1.48257	133
chr13	77621256	77621334	Oligo_pvalue_1e-2_peak_221485	39	.	2.75837	3.97911	1.48257	38
chr13	77623853	77624097	Oligo_pvalue_1e-2_peak_221487	38	.	2.73998	3.87719	1.40611	37
chr13	77628284	77628409	Oligo_pvalue_1e-2_peak_221491	38	.	2.73998	3.87719	1.40611	61
chr13	77670114	77670223	Oligo_pvalue_1e-2_peak_221511	40	.	2.77679	4.08874	1.48257	53
chr13	77696556	77696658	Oligo_pvalue_1e-2_peak_221524	40	.	2.77679	4.08874	1.48257	50
chr13	77730403	77730483	Oligo_pvalue_1e-2_peak_221543	40	.	2.77679	4.08874	1.48257	39
chr13	77850220	77850360	Oligo_pvalue_1e-2_peak_221599	40	.	2.77679	4.08874	1.48257	58
chr13	77874566	77875017	Oligo_pvalue_1e-2_peak_221610	40	.	2.77679	4.08874	1.48257	54
chr13	77900730	77901471	Oligo_pvalue_1e-2_peak_221626a	116	.	6.24263	11.63025	8.24629	118
chr13	77900730	77901471	Oligo_pvalue_1e-2_peak_221626b	97	.	5.56309	9.71288	6.50596	307
chr13	77900730	77901471	Oligo_pvalue_1e-2_peak_221626c	158	.	7.66871	15.85133	12.08083	533
chr13	77900730	77901471	Oligo_pvalue_1e-2_peak_221626d	106	.	5.92582	10.69880	7.40021	662
chr13	77903347	77904117	Oligo_pvalue_1e-2_peak_221627a	79	.	4.93027	7.97690	4.93125	64
chr13	77903347	77904117	Oligo_pvalue_1e-2_peak_221627b	98	.	5.63460	9.83458	6.61582	317
chr13	77945190	77945561	Oligo_pvalue_1e-2_peak_221641	40	.	2.77679	4.08874	1.48257	179
chr13	77991462	77991590	Oligo_pvalue_1e-2_peak_221656	40	.	2.77679	4.08874	1.48257	63
chr13	78045553	78045642	Oligo_pvalue_1e-2_peak_221671	40	.	2.77679	4.08874	1.48257	43
chr13	78052324	78052815	Oligo_pvalue_1e-2_peak_221672	85	.	5.77701	8.50271	5.40696	229
chr13	78066838	78067367	Oligo_pvalue_1e-2_peak_221675	90	.	5.95643	9.06419	5.91678	444
chr13	78081020	78081362	Oligo_pvalue_1e-2_peak_221683	40	.	2.77679	4.08874	1.48257	242
chr13	78088944	78089063	Oligo_pvalue_1e-2_peak_221688	40	.	2.77679	4.08874	1.48257	58
chr13	78118649	78118734	Oligo_pvalue_1e-2_peak_221695	40	.	2.77679	4.08874	1.48257	41
chr13	78119027	78119169	Oligo_pvalue_1e-2_peak_221696	40	.	2.77679	4.08874	1.48257	70
chr13	78139626	78140163	Oligo_pvalue_1e-2_peak_221707	147	.	8.67077	14.76483	11.09310	404
chr13	78148373	78148675	Oligo_pvalue_1e-2_peak_221712	64	.	4.39097	6.41891	3.53226	91
chr13	78157648	78158908	Oligo_pvalue_1e-2_peak_221714a	53	.	4.28108	5.32278	2.57100	337
chr13	78157648	78158908	Oligo_pvalue_1e-2_peak_221714b	137	.	8.44900	13.76043	10.18167	809
chr13	78167152	78167497	Oligo_pvalue_1e-2_peak_221715	68	.	4.92207	6.89603	3.96172	257
chr13	78173435	78173711	Oligo_pvalue_1e-2_peak_221716	48	.	3.84823	4.80658	2.11596	213
chr13	78173997	78174090	Oligo_pvalue_1e-2_peak_221717	47	.	3.82673	4.75687	2.07394	45
chr13	78177774	78177847	Oligo_pvalue_1e-2_peak_221718	37	.	3.14936	3.74753	1.30228	63
chr13	78193511	78194136	Oligo_pvalue_1e-2_peak_221725	68	.	5.10093	6.84728	3.91673	570
chr13	78194443	78194923	Oligo_pvalue_1e-2_peak_221726	44	.	3.68270	4.44048	1.79338	119
chr13	78213353	78213854	Oligo_pvalue_1e-2_peak_221736	40	.	2.77679	4.08874	1.48257	391
chr13	78238482	78238607	Oligo_pvalue_1e-2_peak_221744	40	.	2.77679	4.08874	1.48257	61
chr13	78249535	78249807	Oligo_pvalue_1e-2_peak_221748	40	.	2.77679	4.08874	1.48257	64
chr13	78266974	78267109	Oligo_pvalue_1e-2_peak_221753	66	.	4.31206	6.64758	3.73992	65
chr13	78270238	78270318	Oligo_pvalue_1e-2_peak_221754	57	.	3.77304	5.72542	2.92683	60
chr13	78271100	78272079	Oligo_pvalue_1e-2_peak_221755a	91	.	5.04077	9.14205	5.98826	430
chr13	78271100	78272079	Oligo_pvalue_1e-2_peak_221755b	210	.	8.59896	21.06024	16.77392	623
chr13	78271100	78272079	Oligo_pvalue_1e-2_peak_221755c	178	.	7.69276	17.80917	13.85307	824
chr13	78287737	78288976	Oligo_pvalue_1e-2_peak_221760	45	.	3.72273	4.52573	1.86967	266
chr13	78303842	78304270	Oligo_pvalue_1e-2_peak_221765	92	.	6.42169	9.28323	6.11451	50
chr13	78314489	78315695	Oligo_pvalue_1e-2_peak_221766a	115	.	6.39795	11.50010	8.12843	601
chr13	78314489	78315695	Oligo_pvalue_1e-2_peak_221766b	147	.	7.54774	14.71860	11.05207	701
chr13	78314489	78315695	Oligo_pvalue_1e-2_peak_221766c	42	.	3.42479	4.28633	1.65579	1062
chr13	78325673	78326258	Oligo_pvalue_1e-2_peak_221768	58	.	4.61042	5.89659	3.06289	505
chr13	78336669	78336742	Oligo_pvalue_1e-2_peak_221770	39	.	3.22347	3.93622	1.45844	38
chr13	78339951	78340284	Oligo_pvalue_1e-2_peak_221771	38	.	3.18598	3.83903	1.37809	292
chr13	78341713	78341786	Oligo_pvalue_1e-2_peak_221772	43	.	3.36191	4.33276	1.69604	38
chr13	78353788	78354125	Oligo_pvalue_1e-2_peak_221777	90	.	5.95643	9.06419	5.91678	43
chr13	78380237	78380526	Oligo_pvalue_1e-2_peak_221786	37	.	2.72183	3.78300	1.32790	69
chr13	78384598	78385295	Oligo_pvalue_1e-2_peak_221788	57	.	3.70238	5.78738	2.96356	224
chr13	78393767	78393852	Oligo_pvalue_1e-2_peak_221791	40	.	2.77679	4.08874	1.48257	41
chr13	78407488	78407714	Oligo_pvalue_1e-2_peak_221800	48	.	3.51278	4.85998	2.16196	171
chr13	78427931	78428318	Oligo_pvalue_1e-2_peak_221807	75	.	4.62798	7.58235	4.57172	68
chr13	78447389	78447492	Oligo_pvalue_1e-2_peak_221815	40	.	2.77679	4.08874	1.48257	50
chr13	78456769	78457198	Oligo_pvalue_1e-2_peak_221817	40	.	2.77679	4.08874	1.48257	53
chr13	78493027	78493735	Oligo_pvalue_1e-2_peak_221842	55	.	3.65330	5.50407	2.73037	655
chr13	78543952	78544028	Oligo_pvalue_1e-2_peak_221863	40	.	2.77679	4.08874	1.48257	37
chr13	78546120	78546203	Oligo_pvalue_1e-2_peak_221864	40	.	2.77679	4.08874	1.48257	40
chr13	78596232	78596598	Oligo_pvalue_1e-2_peak_221879	38	.	2.73998	3.87719	1.40611	322
chr13	78608140	78608277	Oligo_pvalue_1e-2_peak_221882	40	.	2.77679	4.08874	1.48257	67
chr13	78611479	78611572	Oligo_pvalue_1e-2_peak_221883	40	.	2.77679	4.08874	1.48257	45
chr13	78695478	78696306	Oligo_pvalue_1e-2_peak_221907	52	.	3.60523	5.26053	2.51350	445
chr13	78705246	78705364	Oligo_pvalue_1e-2_peak_221913	38	.	2.73998	3.87719	1.40611	58
chr13	78705966	78706132	Oligo_pvalue_1e-2_peak_221914	40	.	2.77679	4.08874	1.48257	127
chr13	78711592	78712130	Oligo_pvalue_1e-2_peak_221915	57	.	4.20239	5.75623	2.95407	380
chr13	78799320	78799437	Oligo_pvalue_1e-2_peak_221946	40	.	2.77679	4.08874	1.48257	57
chr13	78817746	78817850	Oligo_pvalue_1e-2_peak_221954	40	.	2.77679	4.08874	1.48257	51
chr13	78866717	78867217	Oligo_pvalue_1e-2_peak_221969	40	.	2.77679	4.08874	1.48257	200
chr13	78977151	78977280	Oligo_pvalue_1e-2_peak_222020	40	.	2.77679	4.08874	1.48257	63
chr13	79012287	79012362	Oligo_pvalue_1e-2_peak_222039	40	.	2.77679	4.08874	1.48257	36
chr13	79045521	79045659	Oligo_pvalue_1e-2_peak_222049	40	.	2.77679	4.08874	1.48257	68
chr13	79111746	79111884	Oligo_pvalue_1e-2_peak_222081	40	.	2.77679	4.08874	1.48257	68
chr13	79127034	79127312	Oligo_pvalue_1e-2_peak_222091	40	.	2.77679	4.08874	1.48257	217
chr13	79140740	79140869	Oligo_pvalue_1e-2_peak_222099	40	.	2.77679	4.08874	1.48257	63
chr13	79162781	79163689	Oligo_pvalue_1e-2_peak_222108	47	.	3.49040	4.77340	2.08614	841
chr13	79169755	79170740	Oligo_pvalue_1e-2_peak_222110	42	.	3.56761	4.20535	1.58536	504
chr13	79171032	79171478	Oligo_pvalue_1e-2_peak_222111	38	.	3.40785	3.89979	1.42543	386
chr13	79183168	79183241	Oligo_pvalue_1e-2_peak_222116	39	.	3.24254	3.98716	1.48257	31
chr13	79225931	79226130	Oligo_pvalue_1e-2_peak_222127	40	.	2.77679	4.08874	1.48257	34
chr13	79232636	79233909	Oligo_pvalue_1e-2_peak_222129a	66	.	5.05051	6.69891	3.78342	340
chr13	79232636	79233909	Oligo_pvalue_1e-2_peak_222129b	91	.	6.31313	9.12568	5.97258	499
chr13	79232636	79233909	Oligo_pvalue_1e-2_peak_222129c	78	.	5.68182	7.88969	4.85172	711
chr13	79239823	79239928	Oligo_pvalue_1e-2_peak_222130	40	.	2.77679	4.08874	1.48257	51
chr13	79263113	79263199	Oligo_pvalue_1e-2_peak_222143	40	.	2.77679	4.08874	1.48257	42
chr13	79319287	79319427	Oligo_pvalue_1e-2_peak_222168	40	.	2.77679	4.08874	1.48257	69
chr13	79327002	79327078	Oligo_pvalue_1e-2_peak_222174	40	.	2.77679	4.08874	1.48257	37
chr13	79332860	79332965	Oligo_pvalue_1e-2_peak_222177	40	.	2.77679	4.08874	1.48257	51
chr13	79360606	79360843	Oligo_pvalue_1e-2_peak_222195	57	.	3.70238	5.78738	2.96356	180
chr13	79368410	79368797	Oligo_pvalue_1e-2_peak_222200	40	.	2.77679	4.08874	1.48257	42
chr13	79377415	79377703	Oligo_pvalue_1e-2_peak_222204	40	.	2.77679	4.08874	1.48257	246
chr13	79399891	79400023	Oligo_pvalue_1e-2_peak_222211	40	.	2.77679	4.08874	1.48257	65
chr13	79410862	79411158	Oligo_pvalue_1e-2_peak_222217	40	.	2.77679	4.08874	1.48257	65
chr13	79419781	79419978	Oligo_pvalue_1e-2_peak_222224	37	.	2.72183	3.78300	1.32790	44
chr13	79421690	79421820	Oligo_pvalue_1e-2_peak_222227	39	.	2.75837	3.97911	1.48257	64
chr13	79441672	79441873	Oligo_pvalue_1e-2_peak_222231	40	.	2.77679	4.08874	1.48257	43
chr13	79504217	79504743	Oligo_pvalue_1e-2_peak_222258	40	.	2.77679	4.08874	1.48257	461
chr13	79509771	79509900	Oligo_pvalue_1e-2_peak_222259	40	.	2.77679	4.08874	1.48257	63
chr13	79552339	79553073	Oligo_pvalue_1e-2_peak_222282	90	.	5.47995	9.02903	5.88424	421
chr13	79560990	79561132	Oligo_pvalue_1e-2_peak_222284	40	.	2.77679	4.08874	1.48257	70
chr13	79592542	79592790	Oligo_pvalue_1e-2_peak_222295	40	.	2.77679	4.08874	1.48257	53
chr13	79670457	79670570	Oligo_pvalue_1e-2_peak_222342	57	.	3.70238	5.78738	2.96356	54
chr13	79756311	79756481	Oligo_pvalue_1e-2_peak_222378	40	.	2.77679	4.08874	1.48257	127
chr13	79790115	79790243	Oligo_pvalue_1e-2_peak_222394	40	.	2.77679	4.08874	1.48257	63
chr13	79805022	79805508	Oligo_pvalue_1e-2_peak_222399	40	.	2.77679	4.08874	1.48257	420
chr13	79819066	79819387	Oligo_pvalue_1e-2_peak_222403	40	.	2.77679	4.08874	1.48257	277
chr13	79819844	79819948	Oligo_pvalue_1e-2_peak_222404	40	.	2.77679	4.08874	1.48257	51
chr13	79899010	79899153	Oligo_pvalue_1e-2_peak_222434	40	.	2.77679	4.08874	1.48257	70
chr13	79933755	79933856	Oligo_pvalue_1e-2_peak_222457	40	.	2.77679	4.08874	1.48257	49
chr13	79965621	79965707	Oligo_pvalue_1e-2_peak_222478	40	.	2.77679	4.08874	1.48257	42
chr13	79979768	79980752	Oligo_pvalue_1e-2_peak_222482a	67	.	4.99168	6.73000	3.81329	72
chr13	79979768	79980752	Oligo_pvalue_1e-2_peak_222482b	101	.	6.65557	10.14493	6.89694	278
chr13	79979768	79980752	Oligo_pvalue_1e-2_peak_222482c	67	.	4.99168	6.73000	3.81329	474
chr13	79979768	79980752	Oligo_pvalue_1e-2_peak_222482d	191	.	10.49550	19.15481	15.06605	721
chr13	79979768	79980752	Oligo_pvalue_1e-2_peak_222482e	113	.	7.18113	11.30801	7.95450	925
chr13	79997769	79998563	Oligo_pvalue_1e-2_peak_222490	67	.	4.47708	6.78418	3.85994	652
chr13	80052170	80052288	Oligo_pvalue_1e-2_peak_222511	56	.	4.43705	5.67635	2.88135	54
chr13	80054993	80055768	Oligo_pvalue_1e-2_peak_222512a	178	.	9.98336	17.85149	13.88916	219
chr13	80054993	80055768	Oligo_pvalue_1e-2_peak_222512b	206	.	11.09262	20.62365	16.38437	403
chr13	80099803	80099958	Oligo_pvalue_1e-2_peak_222538	87	.	6.08865	8.73470	5.61751	48
chr13	80104267	80104810	Oligo_pvalue_1e-2_peak_222539a	94	.	6.38533	9.43964	6.25879	185
chr13	80104267	80104810	Oligo_pvalue_1e-2_peak_222539b	82	.	5.82954	8.29593	5.22187	343
chr13	80104267	80104810	Oligo_pvalue_1e-2_peak_222539c	83	.	5.85446	8.33761	5.25859	427
chr13	80115750	80115873	Oligo_pvalue_1e-2_peak_222542	60	.	4.28119	6.01457	3.16815	46
chr13	80138556	80138664	Oligo_pvalue_1e-2_peak_222550	40	.	2.77679	4.08874	1.48257	53
chr13	80146514	80147492	Oligo_pvalue_1e-2_peak_222552	83	.	5.33760	8.34085	5.25991	429
chr13	80156013	80156566	Oligo_pvalue_1e-2_peak_222556	132	.	8.20345	13.24171	9.71016	361
chr13	80164271	80164535	Oligo_pvalue_1e-2_peak_222560	40	.	2.77679	4.08874	1.48257	50
chr13	80190805	80191431	Oligo_pvalue_1e-2_peak_222570	40	.	2.77679	4.08874	1.48257	62
chr13	80291090	80291243	Oligo_pvalue_1e-2_peak_222615	40	.	2.77679	4.08874	1.48257	106
chr13	80297430	80297870	Oligo_pvalue_1e-2_peak_222618	40	.	2.77679	4.08874	1.48257	379
chr13	80312646	80312740	Oligo_pvalue_1e-2_peak_222625	40	.	2.77679	4.08874	1.48257	46
chr13	80349475	80350219	Oligo_pvalue_1e-2_peak_222645	106	.	6.35093	10.67508	7.38048	675
chr13	80357130	80357312	Oligo_pvalue_1e-2_peak_222649	75	.	4.62798	7.58235	4.57172	128
chr13	80387401	80387531	Oligo_pvalue_1e-2_peak_222663	40	.	2.77679	4.08874	1.48257	64
chr13	80438427	80438697	Oligo_pvalue_1e-2_peak_222689	40	.	2.77679	4.08874	1.48257	57
chr13	80475364	80475959	Oligo_pvalue_1e-2_peak_222708	153	.	9.34070	15.34173	11.61715	334
chr13	80490005	80490453	Oligo_pvalue_1e-2_peak_222714	69	.	4.50653	6.92169	3.98250	324
chr13	80510309	80511147	Oligo_pvalue_1e-2_peak_222723a	115	.	6.43330	11.55948	8.18215	129
chr13	80510309	80511147	Oligo_pvalue_1e-2_peak_222723b	147	.	7.56859	14.75412	11.08459	330
chr13	80511730	80512346	Oligo_pvalue_1e-2_peak_222724	105	.	6.03819	10.51416	7.23319	474
chr13	80561582	80561679	Oligo_pvalue_1e-2_peak_222742	40	.	2.77679	4.08874	1.48257	47
chr13	80561992	80562436	Oligo_pvalue_1e-2_peak_222743	40	.	2.77679	4.08874	1.48257	390
chr13	80569111	80569456	Oligo_pvalue_1e-2_peak_222748	40	.	2.77679	4.08874	1.48257	55
chr13	80575474	80576477	Oligo_pvalue_1e-2_peak_222754	51	.	3.58166	5.15094	2.41837	357
chr13	80583929	80585387	Oligo_pvalue_1e-2_peak_222756a	49	.	4.04624	4.93512	2.23183	916
chr13	80583929	80585387	Oligo_pvalue_1e-2_peak_222756b	70	.	5.20231	7.07421	4.11991	1297
chr13	80583929	80585387	Oligo_pvalue_1e-2_peak_222756c	82	.	5.78035	8.21393	5.14538	1396
chr13	80592861	80592981	Oligo_pvalue_1e-2_peak_222760	40	.	2.77679	4.08874	1.48257	59
chr13	80596163	80596248	Oligo_pvalue_1e-2_peak_222762	40	.	2.77679	4.08874	1.48257	41
chr13	80604631	80604928	Oligo_pvalue_1e-2_peak_222764	85	.	5.77701	8.50271	5.40696	216
chr13	80614735	80614835	Oligo_pvalue_1e-2_peak_222769	37	.	2.72183	3.78300	1.32790	49
chr13	80617411	80617524	Oligo_pvalue_1e-2_peak_222770	37	.	2.72183	3.78300	1.32790	55
chr13	80623047	80623155	Oligo_pvalue_1e-2_peak_222777	73	.	4.59728	7.39833	4.41194	54
chr13	80635849	80636212	Oligo_pvalue_1e-2_peak_222783	40	.	2.77679	4.08874	1.48257	46
chr13	80657718	80658395	Oligo_pvalue_1e-2_peak_222795	63	.	4.36300	6.31016	3.43332	153
chr13	80696200	80696302	Oligo_pvalue_1e-2_peak_222816	39	.	2.75837	3.97911	1.48257	50
chr13	80705342	80705928	Oligo_pvalue_1e-2_peak_222819a	166	.	8.72562	16.69386	12.84323	277
chr13	80705342	80705928	Oligo_pvalue_1e-2_peak_222819b	78	.	5.23537	7.86084	4.82694	524
chr13	80706919	80707423	Oligo_pvalue_1e-2_peak_222820	109	.	6.54422	10.97183	7.64965	161
chr13	80714959	80715840	Oligo_pvalue_1e-2_peak_222822	53	.	4.07731	5.38744	2.62624	219
chr13	80734141	80734544	Oligo_pvalue_1e-2_peak_222830	97	.	6.48508	9.74780	6.53631	316
chr13	80746317	80746410	Oligo_pvalue_1e-2_peak_222836	40	.	2.77679	4.08874	1.48257	45
chr13	80754917	80755230	Oligo_pvalue_1e-2_peak_222843	37	.	2.72183	3.78300	1.32790	67
chr13	80755549	80755663	Oligo_pvalue_1e-2_peak_222844	37	.	2.72183	3.78300	1.32790	56
chr13	80762157	80762236	Oligo_pvalue_1e-2_peak_222851	37	.	2.72183	3.78300	1.32790	38
chr13	80766249	80766654	Oligo_pvalue_1e-2_peak_222854	40	.	2.77679	4.08874	1.48257	335
chr13	80832212	80832354	Oligo_pvalue_1e-2_peak_222897	40	.	2.77679	4.08874	1.48257	70
chr13	80850882	80850960	Oligo_pvalue_1e-2_peak_222912	40	.	2.77679	4.08874	1.48257	38
chr13	80870217	80870302	Oligo_pvalue_1e-2_peak_222923	40	.	2.77679	4.08874	1.48257	41
chr13	80889118	80889412	Oligo_pvalue_1e-2_peak_222933	39	.	2.75837	3.97911	1.48257	60
chr13	80913198	80913536	Oligo_pvalue_1e-2_peak_222946	47	.	3.33444	4.73665	2.05566	271
chr13	80915189	80915758	Oligo_pvalue_1e-2_peak_222947a	139	.	6.39102	13.95184	10.35688	85
chr13	80915189	80915758	Oligo_pvalue_1e-2_peak_222947b	169	.	7.22463	16.90639	13.03516	266
chr13	80915189	80915758	Oligo_pvalue_1e-2_peak_222947c	220	.	8.57918	22.07973	17.68227	392
chr13	80916884	80917290	Oligo_pvalue_1e-2_peak_222948a	55	.	3.68711	5.57495	2.79410	63
chr13	80916884	80917290	Oligo_pvalue_1e-2_peak_222948b	95	.	5.10522	9.59865	6.40111	303
chr13	80930077	80930178	Oligo_pvalue_1e-2_peak_222952	40	.	2.77679	4.08874	1.48257	49
chr13	80936115	80936389	Oligo_pvalue_1e-2_peak_222954	55	.	4.12643	5.52700	2.74906	92
chr13	80938217	80938349	Oligo_pvalue_1e-2_peak_222955	40	.	3.28138	4.09424	1.48517	84
chr13	80991731	80991865	Oligo_pvalue_1e-2_peak_222975	40	.	2.77679	4.08874	1.48257	66
chr13	81013281	81013384	Oligo_pvalue_1e-2_peak_222984	40	.	2.77679	4.08874	1.48257	50
chr13	81022593	81022734	Oligo_pvalue_1e-2_peak_222986	40	.	2.77679	4.08874	1.48257	69
chr13	81105644	81105788	Oligo_pvalue_1e-2_peak_223020	40	.	2.77679	4.08874	1.48257	71
chr13	81107493	81107611	Oligo_pvalue_1e-2_peak_223021	40	.	2.77679	4.08874	1.48257	58
chr13	81132859	81133176	Oligo_pvalue_1e-2_peak_223028	40	.	2.77679	4.08874	1.48257	67
chr13	81134904	81134992	Oligo_pvalue_1e-2_peak_223030	40	.	2.77679	4.08874	1.48257	43
chr13	81171889	81172026	Oligo_pvalue_1e-2_peak_223040	40	.	2.77679	4.08874	1.48257	67
chr13	81173995	81174402	Oligo_pvalue_1e-2_peak_223041	40	.	2.77679	4.08874	1.48257	37
chr13	81254565	81254813	Oligo_pvalue_1e-2_peak_223067	40	.	2.77679	4.08874	1.48257	54
chr13	81284513	81284869	Oligo_pvalue_1e-2_peak_223083	40	.	2.77679	4.08874	1.48257	68
chr13	81301120	81301257	Oligo_pvalue_1e-2_peak_223091	40	.	2.77679	4.08874	1.48257	67
chr13	81307681	81308049	Oligo_pvalue_1e-2_peak_223093	40	.	2.77679	4.08874	1.48257	317
chr13	81325650	81325742	Oligo_pvalue_1e-2_peak_223099	40	.	2.77679	4.08874	1.48257	45
chr13	81348587	81348824	Oligo_pvalue_1e-2_peak_223107	57	.	3.70238	5.78738	2.96356	176
chr13	81394824	81394939	Oligo_pvalue_1e-2_peak_223122	40	.	2.77679	4.08874	1.48257	56
chr13	81411399	81411498	Oligo_pvalue_1e-2_peak_223127	40	.	2.77679	4.08874	1.48257	48
chr13	81441207	81441338	Oligo_pvalue_1e-2_peak_223139	40	.	2.77679	4.08874	1.48257	64
chr13	81479332	81479474	Oligo_pvalue_1e-2_peak_223156	40	.	2.77679	4.08874	1.48257	70
chr13	81498204	81498281	Oligo_pvalue_1e-2_peak_223164	40	.	2.77679	4.08874	1.48257	37
chr13	81519415	81519840	Oligo_pvalue_1e-2_peak_223178	40	.	2.77679	4.08874	1.48257	21
chr13	81552848	81553547	Oligo_pvalue_1e-2_peak_223192	138	.	8.40477	13.85168	10.26455	549
chr13	81562551	81563302	Oligo_pvalue_1e-2_peak_223193	83	.	5.70823	8.30550	5.22976	640
chr13	81570987	81571379	Oligo_pvalue_1e-2_peak_223194	40	.	2.77679	4.08874	1.48257	63
chr13	81591467	81592018	Oligo_pvalue_1e-2_peak_223203	74	.	5.10551	7.46124	4.46823	450
chr13	81606122	81606207	Oligo_pvalue_1e-2_peak_223211	40	.	2.77679	4.08874	1.48257	41
chr13	81613070	81613167	Oligo_pvalue_1e-2_peak_223214	40	.	2.77679	4.08874	1.48257	47
chr13	81621988	81622707	Oligo_pvalue_1e-2_peak_223216	222	.	12.27787	22.28153	17.86355	261
chr13	81635556	81635668	Oligo_pvalue_1e-2_peak_223220	75	.	5.13743	7.56943	4.56670	48
chr13	81646464	81646608	Oligo_pvalue_1e-2_peak_223223	40	.	2.77679	4.08874	1.48257	71
chr13	81678408	81678493	Oligo_pvalue_1e-2_peak_223235	40	.	2.77679	4.08874	1.48257	41
chr13	81694178	81694297	Oligo_pvalue_1e-2_peak_223244	40	.	2.77679	4.08874	1.48257	58
chr13	81731466	81731695	Oligo_pvalue_1e-2_peak_223263	40	.	2.77679	4.08874	1.48257	178
chr13	81745105	81745532	Oligo_pvalue_1e-2_peak_223267	60	.	4.28119	6.01457	3.16815	346
chr13	81757357	81757919	Oligo_pvalue_1e-2_peak_223268	40	.	2.77679	4.08874	1.48257	44
chr13	81769626	81769740	Oligo_pvalue_1e-2_peak_223272	40	.	2.77679	4.08874	1.48257	56
chr13	81852999	81853123	Oligo_pvalue_1e-2_peak_223304	40	.	2.77679	4.08874	1.48257	61
chr13	81912465	81912588	Oligo_pvalue_1e-2_peak_223344	56	.	3.67782	5.64059	2.84977	59
chr13	81917516	81917612	Oligo_pvalue_1e-2_peak_223345	40	.	2.77679	4.08874	1.48257	47
chr13	81929653	81929826	Oligo_pvalue_1e-2_peak_223354	40	.	2.77679	4.08874	1.48257	44
chr13	81948011	81948153	Oligo_pvalue_1e-2_peak_223361	40	.	2.77679	4.08874	1.48257	70
chr13	81962956	81963249	Oligo_pvalue_1e-2_peak_223366	40	.	2.77679	4.08874	1.48257	238
chr13	81964058	81964259	Oligo_pvalue_1e-2_peak_223367	40	.	2.77679	4.08874	1.48257	69
chr13	81970535	81970631	Oligo_pvalue_1e-2_peak_223370	40	.	2.77679	4.08874	1.48257	47
chr13	82054951	82055496	Oligo_pvalue_1e-2_peak_223402	103	.	6.68282	10.32403	7.05866	56
chr13	82061120	82061613	Oligo_pvalue_1e-2_peak_223403	48	.	3.51278	4.85998	2.16196	440
chr13	82114715	82115225	Oligo_pvalue_1e-2_peak_223431	52	.	3.60523	5.26053	2.51350	239
chr13	82209151	82209295	Oligo_pvalue_1e-2_peak_223471	40	.	2.77679	4.08874	1.48257	71
chr13	82355319	82355407	Oligo_pvalue_1e-2_peak_223522	40	.	2.77679	4.08874	1.48257	43
chr13	82504052	82504674	Oligo_pvalue_1e-2_peak_223582	99	.	6.18703	9.92215	6.69395	339
chr13	82568142	82568259	Oligo_pvalue_1e-2_peak_223616	40	.	2.77679	4.08874	1.48257	57
chr13	82612137	82612241	Oligo_pvalue_1e-2_peak_223630	40	.	2.77679	4.08874	1.48257	51
chr13	82649865	82649986	Oligo_pvalue_1e-2_peak_223644	40	.	2.77679	4.08874	1.48257	59
chr13	82822190	82822275	Oligo_pvalue_1e-2_peak_223697	40	.	2.77679	4.08874	1.48257	41
chr13	82824251	82824352	Oligo_pvalue_1e-2_peak_223698	40	.	2.77679	4.08874	1.48257	49
chr13	82892328	82892790	Oligo_pvalue_1e-2_peak_223725	40	.	2.77679	4.08874	1.48257	393
chr13	82930948	82931388	Oligo_pvalue_1e-2_peak_223739	70	.	4.53638	7.06887	4.11652	98
chr13	82970970	82971297	Oligo_pvalue_1e-2_peak_223757	40	.	2.77679	4.08874	1.48257	48
chr13	82985044	82985296	Oligo_pvalue_1e-2_peak_223763	40	.	2.77679	4.08874	1.48257	40
chr13	83107346	83107422	Oligo_pvalue_1e-2_peak_223802	40	.	2.77679	4.08874	1.48257	37
chr13	83231091	83231909	Oligo_pvalue_1e-2_peak_223839	67	.	4.47708	6.78418	3.85994	754
chr13	83243423	83243561	Oligo_pvalue_1e-2_peak_223850	40	.	2.77679	4.08874	1.48257	68
chr13	83243915	83244031	Oligo_pvalue_1e-2_peak_223851	39	.	2.75837	3.97911	1.48257	57
chr13	83276566	83276830	Oligo_pvalue_1e-2_peak_223869	57	.	3.70238	5.78738	2.96356	207
chr13	83283794	83283923	Oligo_pvalue_1e-2_peak_223872	38	.	2.73998	3.87719	1.40611	63
chr13	83291358	83291773	Oligo_pvalue_1e-2_peak_223875	212	.	11.91264	21.26487	16.95617	223
chr13	83332357	83332550	Oligo_pvalue_1e-2_peak_223886	40	.	2.77679	4.08874	1.48257	75
chr13	83343899	83344988	Oligo_pvalue_1e-2_peak_223889a	143	.	8.90472	14.36491	10.73078	264
chr13	83343899	83344988	Oligo_pvalue_1e-2_peak_223889b	74	.	5.47983	7.48129	4.48697	477
chr13	83371800	83372292	Oligo_pvalue_1e-2_peak_223895	119	.	7.51817	11.98455	8.56750	410
chr13	83400753	83400828	Oligo_pvalue_1e-2_peak_223909	40	.	2.77679	4.08874	1.48257	36
chr13	83411544	83412036	Oligo_pvalue_1e-2_peak_223912	40	.	2.77679	4.08874	1.48257	66
chr13	83421902	83422526	Oligo_pvalue_1e-2_peak_223916	40	.	2.77679	4.08874	1.48257	586
chr13	83433543	83433627	Oligo_pvalue_1e-2_peak_223922	40	.	2.77679	4.08874	1.48257	41
chr13	83502616	83502696	Oligo_pvalue_1e-2_peak_223945	40	.	2.77679	4.08874	1.48257	39
chr13	83550593	83551000	Oligo_pvalue_1e-2_peak_223972	37	.	2.72183	3.78300	1.32790	337
chr13	83575812	83575931	Oligo_pvalue_1e-2_peak_223985	40	.	2.77679	4.08874	1.48257	58
chr13	83642519	83642600	Oligo_pvalue_1e-2_peak_224014	40	.	2.77679	4.08874	1.48257	39
chr13	83687923	83688013	Oligo_pvalue_1e-2_peak_224034	40	.	2.77679	4.08874	1.48257	44
chr13	83724454	83725450	Oligo_pvalue_1e-2_peak_224050a	154	.	9.02018	15.41844	11.68697	551
chr13	83724454	83725450	Oligo_pvalue_1e-2_peak_224050b	91	.	6.22700	9.17590	6.01880	843
chr13	83771658	83771800	Oligo_pvalue_1e-2_peak_224072	40	.	2.77679	4.08874	1.48257	70
chr13	83797819	83797980	Oligo_pvalue_1e-2_peak_224084	40	.	2.77679	4.08874	1.48257	122
chr13	83802273	83802415	Oligo_pvalue_1e-2_peak_224086	40	.	2.77679	4.08874	1.48257	70
chr13	83846434	83847037	Oligo_pvalue_1e-2_peak_224106	54	.	4.10172	5.45601	2.68850	536
chr13	83848973	83849200	Oligo_pvalue_1e-2_peak_224107	41	.	3.30115	4.15062	1.53491	201
chr13	83856114	83856485	Oligo_pvalue_1e-2_peak_224111	39	.	2.75837	3.97911	1.48257	39
chr13	83869979	83870078	Oligo_pvalue_1e-2_peak_224116	40	.	2.77679	4.08874	1.48257	48
chr13	83914371	83914865	Oligo_pvalue_1e-2_peak_224134	37	.	2.72183	3.78300	1.32790	119
chr13	83916886	83917115	Oligo_pvalue_1e-2_peak_224137	69	.	4.50653	6.92169	3.98250	70
chr13	83927772	83927870	Oligo_pvalue_1e-2_peak_224144	40	.	2.77679	4.08874	1.48257	48
chr13	83957460	83957753	Oligo_pvalue_1e-2_peak_224157	40	.	2.77679	4.08874	1.48257	237
chr13	83970048	83970188	Oligo_pvalue_1e-2_peak_224164	40	.	2.77679	4.08874	1.48257	69
chr13	84049755	84050155	Oligo_pvalue_1e-2_peak_224195	40	.	2.77679	4.08874	1.48257	57
chr13	84093195	84093325	Oligo_pvalue_1e-2_peak_224209	40	.	2.77679	4.08874	1.48257	64
chr13	84141903	84141983	Oligo_pvalue_1e-2_peak_224225	40	.	2.77679	4.08874	1.48257	39
chr13	84143097	84143186	Oligo_pvalue_1e-2_peak_224226	40	.	2.77679	4.08874	1.48257	43
chr13	84207830	84208437	Oligo_pvalue_1e-2_peak_224257	53	.	4.25894	5.33988	2.58679	378
chr13	84208735	84209118	Oligo_pvalue_1e-2_peak_224258	121	.	7.84873	12.12024	8.69160	262
chr13	84238772	84239564	Oligo_pvalue_1e-2_peak_224267	40	.	2.77679	4.08874	1.48257	723
chr13	84256436	84256586	Oligo_pvalue_1e-2_peak_224281	51	.	3.58166	5.15094	2.41837	73
chr13	84272928	84273298	Oligo_pvalue_1e-2_peak_224296	37	.	2.72183	3.78300	1.32790	38
chr13	84306888	84307970	Oligo_pvalue_1e-2_peak_224313	52	.	4.23699	5.29645	2.54748	241
chr13	84339869	84340476	Oligo_pvalue_1e-2_peak_224327a	55	.	4.38380	5.59124	2.80979	42
chr13	84339869	84340476	Oligo_pvalue_1e-2_peak_224327b	203	.	10.95950	20.39898	16.18104	279
chr13	84343812	84344127	Oligo_pvalue_1e-2_peak_224328a	54	.	4.29784	5.45476	2.68850	66
chr13	84343812	84344127	Oligo_pvalue_1e-2_peak_224328b	65	.	4.89263	6.57041	3.66922	277
chr13	84368202	84369095	Oligo_pvalue_1e-2_peak_224341	69	.	5.15578	6.96338	4.02097	625
chr13	84378299	84378998	Oligo_pvalue_1e-2_peak_224343	48	.	3.86997	4.85757	2.16196	584
chr13	84383676	84384590	Oligo_pvalue_1e-2_peak_224344	132	.	8.38750	13.24269	9.71016	825
chr13	84389831	84390100	Oligo_pvalue_1e-2_peak_224345	106	.	7.04556	10.68009	7.38379	136
chr13	84399965	84400293	Oligo_pvalue_1e-2_peak_224349	87	.	6.11583	8.78147	5.66032	48
chr13	84413159	84413672	Oligo_pvalue_1e-2_peak_224351	79	.	5.73806	7.99162	4.94415	222
chr13	84438363	84438483	Oligo_pvalue_1e-2_peak_224362	48	.	3.51278	4.85998	2.16196	70
chr13	84451947	84452040	Oligo_pvalue_1e-2_peak_224366	45	.	3.36361	4.58083	1.91774	47
chr13	84453040	84454285	Oligo_pvalue_1e-2_peak_224367a	101	.	5.43134	10.19647	6.94446	397
chr13	84453040	84454285	Oligo_pvalue_1e-2_peak_224367b	52	.	3.61293	5.21546	2.47687	597
chr13	84455181	84456722	Oligo_pvalue_1e-2_peak_224368a	77	.	4.60730	7.73158	4.70817	1068
chr13	84455181	84456722	Oligo_pvalue_1e-2_peak_224368b	53	.	3.69413	5.35313	2.59957	1203
chr13	84455181	84456722	Oligo_pvalue_1e-2_peak_224368c	40	.	3.14199	4.02375	1.48257	1492
chr13	84471053	84471598	Oligo_pvalue_1e-2_peak_224375	39	.	2.75837	3.97911	1.48257	304
chr13	84505261	84505453	Oligo_pvalue_1e-2_peak_224393	40	.	2.77679	4.08874	1.48257	43
chr13	84517505	84518657	Oligo_pvalue_1e-2_peak_224396	151	.	8.78194	15.19373	11.48368	755
chr13	84548013	84548134	Oligo_pvalue_1e-2_peak_224409	40	.	2.77679	4.08874	1.48257	59
chr13	84706877	84706955	Oligo_pvalue_1e-2_peak_224460	40	.	2.77679	4.08874	1.48257	38
chr13	84711451	84711533	Oligo_pvalue_1e-2_peak_224462	40	.	2.77679	4.08874	1.48257	40
chr13	84788634	84788887	Oligo_pvalue_1e-2_peak_224491	40	.	2.77679	4.08874	1.48257	39
chr13	84889839	84890305	Oligo_pvalue_1e-2_peak_224528	40	.	2.77679	4.08874	1.48257	65
chr13	84907933	84908061	Oligo_pvalue_1e-2_peak_224537	40	.	2.77679	4.08874	1.48257	63
chr13	85072275	85072443	Oligo_pvalue_1e-2_peak_224592	40	.	2.77679	4.08874	1.48257	113
chr13	85098878	85098991	Oligo_pvalue_1e-2_peak_224605	39	.	2.75837	3.97911	1.48257	55
chr13	85149147	85149323	Oligo_pvalue_1e-2_peak_224630	40	.	2.77679	4.08874	1.48257	120
chr13	85158688	85159130	Oligo_pvalue_1e-2_peak_224635	48	.	3.51278	4.85998	2.16196	217
chr13	85169708	85169967	Oligo_pvalue_1e-2_peak_224641	40	.	2.77679	4.08874	1.48257	44
chr13	85204308	85204393	Oligo_pvalue_1e-2_peak_224654	39	.	2.75837	3.97911	1.48257	41
chr13	85209088	85209192	Oligo_pvalue_1e-2_peak_224658	40	.	2.77679	4.08874	1.48257	51
chr13	85219896	85220247	Oligo_pvalue_1e-2_peak_224663	37	.	2.72183	3.78300	1.32790	47
chr13	85221903	85222516	Oligo_pvalue_1e-2_peak_224665	55	.	3.65330	5.50407	2.73037	554
chr13	85265914	85266032	Oligo_pvalue_1e-2_peak_224685	40	.	2.77679	4.08874	1.48257	58
chr13	85280080	85280306	Oligo_pvalue_1e-2_peak_224694	40	.	2.77679	4.08874	1.48257	172
chr13	85299585	85299679	Oligo_pvalue_1e-2_peak_224706	40	.	2.77679	4.08874	1.48257	46
chr13	85306068	85306461	Oligo_pvalue_1e-2_peak_224708	57	.	3.70238	5.78738	2.96356	247
chr13	85384382	85384498	Oligo_pvalue_1e-2_peak_224741	40	.	2.77679	4.08874	1.48257	57
chr13	85392362	85392479	Oligo_pvalue_1e-2_peak_224745	40	.	2.77679	4.08874	1.48257	57
chr13	85395549	85395638	Oligo_pvalue_1e-2_peak_224746	40	.	2.77679	4.08874	1.48257	43
chr13	85407464	85407606	Oligo_pvalue_1e-2_peak_224751	40	.	2.77679	4.08874	1.48257	70
chr13	85445992	85446127	Oligo_pvalue_1e-2_peak_224768	40	.	2.77679	4.08874	1.48257	66
chr13	85479028	85479137	Oligo_pvalue_1e-2_peak_224784	40	.	2.77679	4.08874	1.48257	53
chr13	85491186	85491740	Oligo_pvalue_1e-2_peak_224792	48	.	3.51278	4.85998	2.16196	442
chr13	85514960	85515261	Oligo_pvalue_1e-2_peak_224805	75	.	5.13743	7.56943	4.56670	242
chr13	85523592	85523876	Oligo_pvalue_1e-2_peak_224808	40	.	2.77679	4.08874	1.48257	53
chr13	85547887	85548010	Oligo_pvalue_1e-2_peak_224816	40	.	2.77679	4.08874	1.48257	60
chr13	85592917	85593840	Oligo_pvalue_1e-2_peak_224834a	65	.	4.96877	6.57675	3.67448	389
chr13	85592917	85593840	Oligo_pvalue_1e-2_peak_224834b	106	.	7.09824	10.60580	7.31545	626
chr13	85626455	85626538	Oligo_pvalue_1e-2_peak_224850	40	.	2.77679	4.08874	1.48257	40
chr13	85693373	85693481	Oligo_pvalue_1e-2_peak_224878	57	.	3.70238	5.78738	2.96356	54
chr13	85717658	85717758	Oligo_pvalue_1e-2_peak_224889	40	.	2.77679	4.08874	1.48257	49
chr13	85804747	85805110	Oligo_pvalue_1e-2_peak_224910	40	.	2.77679	4.08874	1.48257	236
chr13	85819878	85820022	Oligo_pvalue_1e-2_peak_224917	40	.	2.77679	4.08874	1.48257	71
chr13	85835760	85836176	Oligo_pvalue_1e-2_peak_224924	40	.	2.77679	4.08874	1.48257	156
chr13	85866197	85866282	Oligo_pvalue_1e-2_peak_224938	40	.	2.77679	4.08874	1.48257	41
chr13	85888600	85889205	Oligo_pvalue_1e-2_peak_224948	214	.	12.02887	21.48547	17.15349	422
chr13	85940962	85941194	Oligo_pvalue_1e-2_peak_224968	57	.	3.70238	5.78738	2.96356	172
chr13	85971749	85971848	Oligo_pvalue_1e-2_peak_224980	40	.	2.77679	4.08874	1.48257	48
chr13	85979474	85981274	Oligo_pvalue_1e-2_peak_224981a	67	.	4.72387	6.77036	3.84965	126
chr13	85979474	85981274	Oligo_pvalue_1e-2_peak_224981b	67	.	4.72387	6.77036	3.84965	346
chr13	85979474	85981274	Oligo_pvalue_1e-2_peak_224981c	98	.	6.05013	9.81117	6.59354	1033
chr13	85979474	85981274	Oligo_pvalue_1e-2_peak_224981d	98	.	6.05013	9.81117	6.59354	1300
chr13	85979474	85981274	Oligo_pvalue_1e-2_peak_224981e	108	.	6.46190	10.83808	7.52765	1550
chr13	86016661	86016916	Oligo_pvalue_1e-2_peak_224998	40	.	2.77679	4.08874	1.48257	182
chr13	86050130	86050245	Oligo_pvalue_1e-2_peak_225012	40	.	2.77679	4.08874	1.48257	56
chr13	86082620	86082893	Oligo_pvalue_1e-2_peak_225028	40	.	2.77679	4.08874	1.48257	130
chr13	86083283	86083369	Oligo_pvalue_1e-2_peak_225029	40	.	2.77679	4.08874	1.48257	42
chr13	86089263	86089583	Oligo_pvalue_1e-2_peak_225033	40	.	2.77679	4.08874	1.48257	250
chr13	86102905	86103579	Oligo_pvalue_1e-2_peak_225039a	74	.	5.47983	7.48129	4.48697	43
chr13	86102905	86103579	Oligo_pvalue_1e-2_peak_225039b	204	.	11.64463	20.47430	16.24906	279
chr13	86141469	86141895	Oligo_pvalue_1e-2_peak_225056	40	.	2.77679	4.08874	1.48257	372
chr13	86164040	86164123	Oligo_pvalue_1e-2_peak_225067	40	.	2.77679	4.08874	1.48257	40
chr13	86167185	86167281	Oligo_pvalue_1e-2_peak_225071	39	.	2.75837	3.97911	1.48257	47
chr13	86183407	86183506	Oligo_pvalue_1e-2_peak_225079	40	.	2.77679	4.08874	1.48257	48
chr13	86206493	86207464	Oligo_pvalue_1e-2_peak_225082a	76	.	5.44874	7.62969	4.61536	463
chr13	86206493	86207464	Oligo_pvalue_1e-2_peak_225082b	105	.	7.00553	10.58141	7.29417	697
chr13	86254551	86254863	Oligo_pvalue_1e-2_peak_225101	40	.	2.77679	4.08874	1.48257	48
chr13	86306416	86306557	Oligo_pvalue_1e-2_peak_225120	57	.	3.70238	5.78738	2.96356	68
chr13	86373271	86373752	Oligo_pvalue_1e-2_peak_225150	88	.	5.44366	8.83864	5.71039	408
chr13	86380697	86381400	Oligo_pvalue_1e-2_peak_225154	81	.	5.30316	8.19462	5.12796	49
chr13	86391389	86391864	Oligo_pvalue_1e-2_peak_225161	39	.	2.75837	3.97911	1.48257	418
chr13	86398559	86398644	Oligo_pvalue_1e-2_peak_225167	37	.	2.72183	3.78300	1.32790	41
chr13	86408006	86408514	Oligo_pvalue_1e-2_peak_225170	57	.	4.20239	5.75623	2.95407	278
chr13	86439099	86439428	Oligo_pvalue_1e-2_peak_225187	40	.	2.77679	4.08874	1.48257	263
chr13	86492547	86492735	Oligo_pvalue_1e-2_peak_225207	40	.	2.77679	4.08874	1.48257	56
chr13	86612671	86612761	Oligo_pvalue_1e-2_peak_225250	40	.	2.77679	4.08874	1.48257	44
chr13	86626093	86626330	Oligo_pvalue_1e-2_peak_225255	40	.	2.77679	4.08874	1.48257	15
chr13	86639992	86640450	Oligo_pvalue_1e-2_peak_225264	40	.	2.77679	4.08874	1.48257	174
chr13	86643361	86643444	Oligo_pvalue_1e-2_peak_225266	40	.	2.77679	4.08874	1.48257	40
chr13	86724759	86724856	Oligo_pvalue_1e-2_peak_225289	40	.	2.77679	4.08874	1.48257	47
chr13	86951305	86951390	Oligo_pvalue_1e-2_peak_225311	40	.	2.77679	4.08874	1.48257	41
chr13	86966730	86966996	Oligo_pvalue_1e-2_peak_225319	40	.	2.77679	4.08874	1.48257	58
chr13	86978243	86978328	Oligo_pvalue_1e-2_peak_225324	40	.	2.77679	4.08874	1.48257	41
chr13	87025950	87026031	Oligo_pvalue_1e-2_peak_225341	40	.	2.77679	4.08874	1.48257	39
chr13	87055320	87055573	Oligo_pvalue_1e-2_peak_225348	40	.	2.77679	4.08874	1.48257	48
chr13	87104036	87104426	Oligo_pvalue_1e-2_peak_225366	40	.	2.77679	4.08874	1.48257	69
chr13	87114878	87114978	Oligo_pvalue_1e-2_peak_225370	40	.	2.77679	4.08874	1.48257	49
chr13	87128962	87129216	Oligo_pvalue_1e-2_peak_225377	40	.	2.77679	4.08874	1.48257	62
chr13	87165892	87165989	Oligo_pvalue_1e-2_peak_225389	40	.	2.77679	4.08874	1.48257	47
chr13	87187295	87187424	Oligo_pvalue_1e-2_peak_225399	40	.	2.77679	4.08874	1.48257	63
chr13	87188406	87188545	Oligo_pvalue_1e-2_peak_225400	40	.	2.77679	4.08874	1.48257	44
chr13	87251803	87252060	Oligo_pvalue_1e-2_peak_225418	40	.	2.77679	4.08874	1.48257	198
chr13	87268723	87268856	Oligo_pvalue_1e-2_peak_225424	40	.	2.77679	4.08874	1.48257	65
chr13	87315942	87316067	Oligo_pvalue_1e-2_peak_225439	40	.	2.77679	4.08874	1.48257	61
chr13	87354410	87354506	Oligo_pvalue_1e-2_peak_225458	40	.	2.77679	4.08874	1.48257	47
chr13	87389388	87389469	Oligo_pvalue_1e-2_peak_225476	40	.	2.77679	4.08874	1.48257	39
chr13	87395292	87395558	Oligo_pvalue_1e-2_peak_225478	40	.	2.77679	4.08874	1.48257	194
chr13	87428721	87429007	Oligo_pvalue_1e-2_peak_225497	40	.	2.77679	4.08874	1.48257	40
chr13	87497010	87497425	Oligo_pvalue_1e-2_peak_225532	40	.	2.77679	4.08874	1.48257	362
chr13	87544159	87544506	Oligo_pvalue_1e-2_peak_225558	40	.	2.77679	4.08874	1.48257	55
chr13	87599180	87599829	Oligo_pvalue_1e-2_peak_225581	40	.	2.77679	4.08874	1.48257	264
chr13	87607360	87607599	Oligo_pvalue_1e-2_peak_225584	40	.	2.77679	4.08874	1.48257	66
chr13	87655723	87655806	Oligo_pvalue_1e-2_peak_225600	40	.	2.77679	4.08874	1.48257	40
chr13	87780440	87780616	Oligo_pvalue_1e-2_peak_225652	40	.	2.77679	4.08874	1.48257	64
chr13	87784417	87784502	Oligo_pvalue_1e-2_peak_225653	39	.	2.75837	3.97911	1.48257	41
chr13	87849006	87849100	Oligo_pvalue_1e-2_peak_225685	40	.	2.77679	4.08874	1.48257	46
chr13	87900994	87901266	Oligo_pvalue_1e-2_peak_225707	40	.	2.77679	4.08874	1.48257	210
chr13	87911504	87912034	Oligo_pvalue_1e-2_peak_225712	40	.	2.77679	4.08874	1.48257	459
chr13	87922044	87922315	Oligo_pvalue_1e-2_peak_225717	40	.	2.77679	4.08874	1.48257	221
chr13	87949682	87950114	Oligo_pvalue_1e-2_peak_225733	37	.	2.72183	3.78300	1.32790	388
chr13	87966117	87966210	Oligo_pvalue_1e-2_peak_225743	40	.	2.77679	4.08874	1.48257	45
chr13	88004123	88004208	Oligo_pvalue_1e-2_peak_225754	40	.	2.77679	4.08874	1.48257	41
chr13	88011019	88011104	Oligo_pvalue_1e-2_peak_225758	40	.	2.77679	4.08874	1.48257	41
chr13	88050896	88050993	Oligo_pvalue_1e-2_peak_225768	40	.	2.77679	4.08874	1.48257	47
chr13	88055135	88055254	Oligo_pvalue_1e-2_peak_225771	40	.	2.77679	4.08874	1.48257	58
chr13	88064193	88064274	Oligo_pvalue_1e-2_peak_225776	40	.	2.77679	4.08874	1.48257	39
chr13	88188826	88189435	Oligo_pvalue_1e-2_peak_225816	40	.	2.77679	4.08874	1.48257	42
chr13	88214865	88214983	Oligo_pvalue_1e-2_peak_225826	40	.	2.77679	4.08874	1.48257	58
chr13	88313521	88314025	Oligo_pvalue_1e-2_peak_225856	165	.	9.94949	16.59239	12.75136	408
chr13	88323217	88323979	Oligo_pvalue_1e-2_peak_225857a	118	.	6.87108	11.88814	8.48104	233
chr13	88323217	88323979	Oligo_pvalue_1e-2_peak_225857b	189	.	9.47745	18.93694	14.87008	496
chr13	88323217	88323979	Oligo_pvalue_1e-2_peak_225857c	49	.	3.87714	4.98391	2.27260	729
chr13	88324330	88324419	Oligo_pvalue_1e-2_peak_225858	59	.	4.34896	5.93269	3.09527	42
chr13	88324735	88325155	Oligo_pvalue_1e-2_peak_225859	58	.	4.32152	5.88986	3.05687	34
chr13	88330085	88330600	Oligo_pvalue_1e-2_peak_225860	85	.	6.02183	8.59982	5.49663	89
chr13	88386505	88386636	Oligo_pvalue_1e-2_peak_225881	40	.	2.77679	4.08874	1.48257	64
chr13	88429587	88429902	Oligo_pvalue_1e-2_peak_225901	86	.	5.40784	8.66157	5.55113	236
chr13	88454554	88454690	Oligo_pvalue_1e-2_peak_225912	40	.	2.77679	4.08874	1.48257	67
chr13	88474088	88474173	Oligo_pvalue_1e-2_peak_225922	40	.	2.77679	4.08874	1.48257	41
chr13	88479837	88480387	Oligo_pvalue_1e-2_peak_225926	39	.	2.75837	3.97911	1.48257	61
chr13	88481477	88481608	Oligo_pvalue_1e-2_peak_225928	39	.	2.75837	3.97911	1.48257	64
chr13	88487696	88487784	Oligo_pvalue_1e-2_peak_225931	40	.	2.77679	4.08874	1.48257	43
chr13	88490104	88490621	Oligo_pvalue_1e-2_peak_225932	40	.	2.77679	4.08874	1.48257	244
chr13	88496226	88496701	Oligo_pvalue_1e-2_peak_225933	55	.	4.12643	5.52700	2.74906	70
chr13	88523429	88523723	Oligo_pvalue_1e-2_peak_225945	72	.	4.56663	7.22716	4.25790	243
chr13	88536845	88537473	Oligo_pvalue_1e-2_peak_225951	113	.	6.98080	11.34701	7.98905	559
chr13	88618238	88618361	Oligo_pvalue_1e-2_peak_225987	40	.	2.77679	4.08874	1.48257	60
chr13	88657781	88657891	Oligo_pvalue_1e-2_peak_225998	40	.	2.77679	4.08874	1.48257	54
chr13	88697592	88697701	Oligo_pvalue_1e-2_peak_226005	40	.	2.77679	4.08874	1.48257	53
chr13	88722787	88722910	Oligo_pvalue_1e-2_peak_226013	40	.	2.77679	4.08874	1.48257	60
chr13	88812511	88813031	Oligo_pvalue_1e-2_peak_226050	37	.	2.72183	3.78300	1.32790	469
chr13	88814717	88814849	Oligo_pvalue_1e-2_peak_226052	38	.	2.73998	3.87719	1.40611	65
chr13	88842337	88842415	Oligo_pvalue_1e-2_peak_226060	40	.	2.77679	4.08874	1.48257	38
chr13	88874196	88874306	Oligo_pvalue_1e-2_peak_226072	40	.	2.77679	4.08874	1.48257	54
chr13	88896794	88896890	Oligo_pvalue_1e-2_peak_226080	40	.	2.77679	4.08874	1.48257	47
chr13	88956525	88956611	Oligo_pvalue_1e-2_peak_226099	40	.	2.77679	4.08874	1.48257	42
chr13	89023271	89023415	Oligo_pvalue_1e-2_peak_226123	40	.	2.77679	4.08874	1.48257	71
chr13	89070834	89070912	Oligo_pvalue_1e-2_peak_226139	40	.	2.77679	4.08874	1.48257	38
chr13	89089381	89089501	Oligo_pvalue_1e-2_peak_226146	40	.	2.77679	4.08874	1.48257	59
chr13	89147714	89147788	Oligo_pvalue_1e-2_peak_226167	40	.	2.77679	4.08874	1.48257	36
chr13	89228190	89228501	Oligo_pvalue_1e-2_peak_226202	40	.	2.77679	4.08874	1.48257	37
chr13	89244500	89244581	Oligo_pvalue_1e-2_peak_226206	40	.	2.77679	4.08874	1.48257	39
chr13	89301300	89301385	Oligo_pvalue_1e-2_peak_226225	40	.	2.77679	4.08874	1.48257	41
chr13	89377016	89377943	Oligo_pvalue_1e-2_peak_226252	52	.	3.60523	5.26053	2.51350	563
chr13	89530851	89530936	Oligo_pvalue_1e-2_peak_226302	40	.	2.77679	4.08874	1.48257	41
chr13	89548564	89548682	Oligo_pvalue_1e-2_peak_226309	40	.	2.77679	4.08874	1.48257	58
chr13	89577976	89578053	Oligo_pvalue_1e-2_peak_226318	40	.	2.77679	4.08874	1.48257	37
chr13	89605947	89606054	Oligo_pvalue_1e-2_peak_226329	40	.	2.77679	4.08874	1.48257	52
chr13	89627127	89627266	Oligo_pvalue_1e-2_peak_226335	40	.	2.77679	4.08874	1.48257	68
chr13	89632171	89632308	Oligo_pvalue_1e-2_peak_226338	40	.	2.77679	4.08874	1.48257	67
chr13	89696920	89697244	Oligo_pvalue_1e-2_peak_226361	75	.	4.62798	7.58235	4.57172	276
chr13	89708515	89709303	Oligo_pvalue_1e-2_peak_226366	48	.	3.51278	4.85998	2.16196	417
chr13	89712083	89712156	Oligo_pvalue_1e-2_peak_226367	40	.	3.26184	4.03980	1.48257	51
chr13	89714167	89714330	Oligo_pvalue_1e-2_peak_226368	138	.	8.40477	13.85168	10.26455	68
chr13	89719103	89719436	Oligo_pvalue_1e-2_peak_226369	84	.	5.37249	8.49611	5.40177	232
chr13	89752081	89752203	Oligo_pvalue_1e-2_peak_226385	40	.	2.77679	4.08874	1.48257	60
chr13	89837181	89837266	Oligo_pvalue_1e-2_peak_226413	40	.	2.77679	4.08874	1.48257	41
chr13	89883097	89883238	Oligo_pvalue_1e-2_peak_226428	40	.	2.77679	4.08874	1.48257	69
chr13	90058580	90058700	Oligo_pvalue_1e-2_peak_226501	40	.	2.77679	4.08874	1.48257	59
chr13	90109643	90109807	Oligo_pvalue_1e-2_peak_226521	40	.	2.77679	4.08874	1.48257	53
chr13	90119825	90119914	Oligo_pvalue_1e-2_peak_226528	40	.	2.77679	4.08874	1.48257	43
chr13	90166857	90167280	Oligo_pvalue_1e-2_peak_226543	40	.	2.77679	4.08874	1.48257	373
chr13	90225396	90225498	Oligo_pvalue_1e-2_peak_226565	40	.	2.77679	4.08874	1.48257	50
chr13	90236422	90236762	Oligo_pvalue_1e-2_peak_226571	40	.	2.77679	4.08874	1.48257	287
chr13	90323070	90323145	Oligo_pvalue_1e-2_peak_226601	40	.	2.77679	4.08874	1.48257	36
chr13	90341059	90341820	Oligo_pvalue_1e-2_peak_226605a	57	.	4.46728	5.77213	2.96356	184
chr13	90341059	90341820	Oligo_pvalue_1e-2_peak_226605b	70	.	5.21182	7.08455	4.12909	358
chr13	90347606	90348282	Oligo_pvalue_1e-2_peak_226607	47	.	3.49040	4.77340	2.08614	618
chr13	90353222	90353308	Oligo_pvalue_1e-2_peak_226610	40	.	2.77679	4.08874	1.48257	42
chr13	90393323	90393808	Oligo_pvalue_1e-2_peak_226627	40	.	2.77679	4.08874	1.48257	426
chr13	90479721	90480288	Oligo_pvalue_1e-2_peak_226651	119	.	7.11680	11.90322	8.49468	283
chr13	90541635	90541727	Oligo_pvalue_1e-2_peak_226680	40	.	2.77679	4.08874	1.48257	45
chr13	90546666	90546748	Oligo_pvalue_1e-2_peak_226683	40	.	2.77679	4.08874	1.48257	40
chr13	90570179	90570281	Oligo_pvalue_1e-2_peak_226693	40	.	2.77679	4.08874	1.48257	50
chr13	90577528	90577639	Oligo_pvalue_1e-2_peak_226701	65	.	4.41930	6.53368	3.63457	49
chr13	90645081	90645598	Oligo_pvalue_1e-2_peak_226733	84	.	5.37249	8.49611	5.40177	338
chr13	90654218	90654301	Oligo_pvalue_1e-2_peak_226741	40	.	2.77679	4.08874	1.48257	40
chr13	90661423	90661557	Oligo_pvalue_1e-2_peak_226745	40	.	2.77679	4.08874	1.48257	66
chr13	90699192	90699293	Oligo_pvalue_1e-2_peak_226759	40	.	2.77679	4.08874	1.48257	49
chr13	90787296	90787862	Oligo_pvalue_1e-2_peak_226793	40	.	2.77679	4.08874	1.48257	507
chr13	90797144	90797285	Oligo_pvalue_1e-2_peak_226798	39	.	2.75837	3.97911	1.48257	69
chr13	90797690	90797819	Oligo_pvalue_1e-2_peak_226799	111	.	6.43619	11.13817	7.80018	62
chr13	90814925	90815040	Oligo_pvalue_1e-2_peak_226806	40	.	2.77679	4.08874	1.48257	56
chr13	90930740	90930837	Oligo_pvalue_1e-2_peak_226841	40	.	2.77679	4.08874	1.48257	47
chr13	90943882	90944005	Oligo_pvalue_1e-2_peak_226851	38	.	2.73998	3.87719	1.40611	60
chr13	90958006	90958271	Oligo_pvalue_1e-2_peak_226859	40	.	2.77679	4.08874	1.48257	63
chr13	90975493	90975850	Oligo_pvalue_1e-2_peak_226869	57	.	3.70238	5.78738	2.96356	64
chr13	90986490	90986705	Oligo_pvalue_1e-2_peak_226873	40	.	2.77679	4.08874	1.48257	171
chr13	91039839	91039964	Oligo_pvalue_1e-2_peak_226896	40	.	2.77679	4.08874	1.48257	61
chr13	91055837	91056087	Oligo_pvalue_1e-2_peak_226903	40	.	2.77679	4.08874	1.48257	189
chr13	91234157	91234279	Oligo_pvalue_1e-2_peak_226978	40	.	2.77679	4.08874	1.48257	60
chr13	91237072	91237194	Oligo_pvalue_1e-2_peak_226980	40	.	2.77679	4.08874	1.48257	60
chr13	91267673	91267997	Oligo_pvalue_1e-2_peak_226991	40	.	2.77679	4.08874	1.48257	62
chr13	91298717	91298792	Oligo_pvalue_1e-2_peak_227007	40	.	2.77679	4.08874	1.48257	36
chr13	91352051	91352136	Oligo_pvalue_1e-2_peak_227028	40	.	2.77679	4.08874	1.48257	41
chr13	91367059	91367201	Oligo_pvalue_1e-2_peak_227035	40	.	2.77679	4.08874	1.48257	70
chr13	91469900	91470040	Oligo_pvalue_1e-2_peak_227076	40	.	2.77679	4.08874	1.48257	69
chr13	91499520	91499615	Oligo_pvalue_1e-2_peak_227090	40	.	2.77679	4.08874	1.48257	46
chr13	91506238	91506366	Oligo_pvalue_1e-2_peak_227093	40	.	2.77679	4.08874	1.48257	63
chr13	91519713	91519846	Oligo_pvalue_1e-2_peak_227098	110	.	6.89299	11.02150	7.69335	60
chr13	91591717	91591964	Oligo_pvalue_1e-2_peak_227131	40	.	2.77679	4.08874	1.48257	197
chr13	91620743	91621191	Oligo_pvalue_1e-2_peak_227151	57	.	3.70238	5.78738	2.96356	319
chr13	91654661	91655079	Oligo_pvalue_1e-2_peak_227168	40	.	2.77679	4.08874	1.48257	376
chr13	91661455	91661583	Oligo_pvalue_1e-2_peak_227171	40	.	2.77679	4.08874	1.48257	73
chr13	91669445	91669904	Oligo_pvalue_1e-2_peak_227176	111	.	6.43619	11.13817	7.80018	387
chr13	91684342	91684721	Oligo_pvalue_1e-2_peak_227183	40	.	2.77679	4.08874	1.48257	45
chr13	91718539	91718662	Oligo_pvalue_1e-2_peak_227202	38	.	2.73998	3.87719	1.40611	60
chr13	91722373	91722500	Oligo_pvalue_1e-2_peak_227205	39	.	2.75837	3.97911	1.48257	62
chr13	91786634	91786832	Oligo_pvalue_1e-2_peak_227227	132	.	8.20345	13.24171	9.71016	67
chr13	91787261	91787505	Oligo_pvalue_1e-2_peak_227228	41	.	3.30115	4.15062	1.53491	44
chr13	91836575	91837897	Oligo_pvalue_1e-2_peak_227251	66	.	4.44800	6.65517	3.74369	1255
chr13	91892430	91892928	Oligo_pvalue_1e-2_peak_227279	70	.	4.53638	7.06887	4.11652	432
chr13	91900193	91900366	Oligo_pvalue_1e-2_peak_227282	40	.	2.77679	4.08874	1.48257	116
chr13	91905382	91905479	Oligo_pvalue_1e-2_peak_227286	40	.	2.77679	4.08874	1.48257	47
chr13	91943255	91943872	Oligo_pvalue_1e-2_peak_227303	84	.	5.37249	8.49611	5.40177	362
chr13	91965295	91965671	Oligo_pvalue_1e-2_peak_227313	185	.	10.83591	18.54334	14.51475	266
chr13	91979687	91979999	Oligo_pvalue_1e-2_peak_227319	40	.	2.77679	4.08874	1.48257	37
chr13	91999398	92001643	Oligo_pvalue_1e-2_peak_227325a	48	.	3.42476	4.89310	2.19348	26
chr13	91999398	92001643	Oligo_pvalue_1e-2_peak_227325b	56	.	3.71015	5.61541	2.83112	255
chr13	91999398	92001643	Oligo_pvalue_1e-2_peak_227325c	193	.	7.99110	19.37121	15.26046	438
chr13	91999398	92001643	Oligo_pvalue_1e-2_peak_227325d	48	.	3.41763	4.88081	2.18131	999
chr13	91999398	92001643	Oligo_pvalue_1e-2_peak_227325e	56	.	3.71015	5.61541	2.83112	1340
chr13	91999398	92001643	Oligo_pvalue_1e-2_peak_227325f	71	.	4.28094	7.15161	4.19131	1501
chr13	91999398	92001643	Oligo_pvalue_1e-2_peak_227325g	142	.	6.56411	14.28411	10.65686	1714
chr13	91999398	92001643	Oligo_pvalue_1e-2_peak_227325h	173	.	7.43579	17.31683	13.40708	1918
chr13	92009556	92009868	Oligo_pvalue_1e-2_peak_227328	40	.	2.77679	4.08874	1.48257	51
chr13	92018171	92018289	Oligo_pvalue_1e-2_peak_227333	40	.	2.77679	4.08874	1.48257	58
chr13	92019115	92019473	Oligo_pvalue_1e-2_peak_227334	40	.	2.77679	4.08874	1.48257	65
chr13	92027492	92027681	Oligo_pvalue_1e-2_peak_227340	66	.	4.44800	6.65517	3.74369	137
chr13	92033824	92033955	Oligo_pvalue_1e-2_peak_227342	76	.	5.16974	7.68256	4.66362	66
chr13	92050474	92051539	Oligo_pvalue_1e-2_peak_227351	261	.	13.46525	26.15485	21.28128	372
chr13	92058597	92059256	Oligo_pvalue_1e-2_peak_227353	67	.	4.47708	6.78418	3.85994	590
chr13	92111543	92112084	Oligo_pvalue_1e-2_peak_227374	40	.	2.77679	4.08874	1.48257	49
chr13	92291403	92291500	Oligo_pvalue_1e-2_peak_227432	40	.	2.77679	4.08874	1.48257	47
chr13	92299793	92300320	Oligo_pvalue_1e-2_peak_227437	39	.	2.75837	3.97911	1.48257	490
chr13	92314109	92314243	Oligo_pvalue_1e-2_peak_227446	40	.	2.77679	4.08874	1.48257	66
chr13	92321186	92321925	Oligo_pvalue_1e-2_peak_227448a	56	.	4.41924	5.66894	2.87573	196
chr13	92321186	92321925	Oligo_pvalue_1e-2_peak_227448b	111	.	7.36540	11.16560	7.82490	396
chr13	92335253	92335620	Oligo_pvalue_1e-2_peak_227456	39	.	2.75837	3.97911	1.48257	310
chr13	92366347	92366553	Oligo_pvalue_1e-2_peak_227474	38	.	2.73998	3.87719	1.40611	156
chr13	92367271	92367564	Oligo_pvalue_1e-2_peak_227475	39	.	2.75837	3.97911	1.48257	46
chr13	92374207	92374923	Oligo_pvalue_1e-2_peak_227477	46	.	3.46831	4.69117	2.01435	555
chr13	92382660	92383015	Oligo_pvalue_1e-2_peak_227482	39	.	2.75837	3.97911	1.48257	302
chr13	92399675	92399892	Oligo_pvalue_1e-2_peak_227491	39	.	2.75837	3.97911	1.48257	111
chr13	92434438	92434574	Oligo_pvalue_1e-2_peak_227510	111	.	6.43619	11.13817	7.80018	69
chr13	92469596	92469780	Oligo_pvalue_1e-2_peak_227528	70	.	4.53638	7.06887	4.11652	133
chr13	92472549	92472662	Oligo_pvalue_1e-2_peak_227531	38	.	2.73998	3.87719	1.40611	55
chr13	92481336	92481477	Oligo_pvalue_1e-2_peak_227534	40	.	2.77679	4.08874	1.48257	84
chr13	92598899	92599059	Oligo_pvalue_1e-2_peak_227582	66	.	4.44800	6.65517	3.74369	62
chr13	92646576	92647050	Oligo_pvalue_1e-2_peak_227603a	99	.	6.56276	9.96641	6.73456	211
chr13	92646576	92647050	Oligo_pvalue_1e-2_peak_227603b	84	.	5.74241	8.40242	5.31562	399
chr13	92652709	92652832	Oligo_pvalue_1e-2_peak_227604	40	.	2.77679	4.08874	1.48257	60
chr13	92697625	92697914	Oligo_pvalue_1e-2_peak_227620	40	.	2.77679	4.08874	1.48257	64
chr13	92726760	92727182	Oligo_pvalue_1e-2_peak_227632	50	.	3.55840	5.04815	2.32833	64
chr13	92815617	92815702	Oligo_pvalue_1e-2_peak_227665	40	.	2.77679	4.08874	1.48257	41
chr13	92823295	92823390	Oligo_pvalue_1e-2_peak_227668	37	.	2.72183	3.78300	1.32790	46
chr13	92830685	92831386	Oligo_pvalue_1e-2_peak_227676	51	.	3.58166	5.15094	2.41837	580
chr13	92833967	92834097	Oligo_pvalue_1e-2_peak_227677	37	.	2.72183	3.78300	1.32790	64
chr13	92839639	92839974	Oligo_pvalue_1e-2_peak_227678	59	.	4.25459	5.92478	3.08752	219
chr13	92849046	92849210	Oligo_pvalue_1e-2_peak_227683	40	.	2.77679	4.08874	1.48257	46
chr13	92898815	92899390	Oligo_pvalue_1e-2_peak_227705	59	.	4.25459	5.92478	3.08752	527
chr13	92912277	92912396	Oligo_pvalue_1e-2_peak_227712	37	.	2.72183	3.78300	1.32790	58
chr13	92989422	92989732	Oligo_pvalue_1e-2_peak_227739	40	.	2.77679	4.08874	1.48257	262
chr13	93007657	93007756	Oligo_pvalue_1e-2_peak_227745	57	.	3.70238	5.78738	2.96356	50
chr13	93017277	93017488	Oligo_pvalue_1e-2_peak_227750	40	.	2.77679	4.08874	1.48257	41
chr13	93043802	93043914	Oligo_pvalue_1e-2_peak_227762	40	.	2.77679	4.08874	1.48257	55
chr13	93063248	93063392	Oligo_pvalue_1e-2_peak_227771	40	.	2.77679	4.08874	1.48257	71
chr13	93071158	93071299	Oligo_pvalue_1e-2_peak_227776	40	.	2.77679	4.08874	1.48257	44
chr13	93095246	93095618	Oligo_pvalue_1e-2_peak_227787	40	.	2.77679	4.08874	1.48257	330
chr13	93114370	93114490	Oligo_pvalue_1e-2_peak_227798	39	.	2.75837	3.97911	1.48257	59
chr13	93135030	93135640	Oligo_pvalue_1e-2_peak_227810	38	.	2.73998	3.87719	1.40611	404
chr13	93136732	93136898	Oligo_pvalue_1e-2_peak_227812	37	.	2.72183	3.78300	1.32790	53
chr13	93177167	93177296	Oligo_pvalue_1e-2_peak_227827	40	.	2.77679	4.08874	1.48257	63
chr13	93178649	93178734	Oligo_pvalue_1e-2_peak_227828	40	.	2.77679	4.08874	1.48257	41
chr13	93204004	93204084	Oligo_pvalue_1e-2_peak_227838	40	.	2.77679	4.08874	1.48257	39
chr13	93204949	93205028	Oligo_pvalue_1e-2_peak_227839	40	.	2.77679	4.08874	1.48257	38
chr13	93278681	93278781	Oligo_pvalue_1e-2_peak_227867	40	.	2.77679	4.08874	1.48257	49
chr13	93347755	93348112	Oligo_pvalue_1e-2_peak_227889	40	.	2.77679	4.08874	1.48257	51
chr13	93349120	93349207	Oligo_pvalue_1e-2_peak_227890	40	.	2.77679	4.08874	1.48257	42
chr13	93535019	93535098	Oligo_pvalue_1e-2_peak_227959	40	.	2.77679	4.08874	1.48257	38
chr13	93570803	93570888	Oligo_pvalue_1e-2_peak_227976	40	.	2.77679	4.08874	1.48257	41
chr13	93575713	93575809	Oligo_pvalue_1e-2_peak_227978	40	.	2.77679	4.08874	1.48257	47
chr13	93590358	93590646	Oligo_pvalue_1e-2_peak_227982	40	.	2.77679	4.08874	1.48257	58
chr13	93599742	93600362	Oligo_pvalue_1e-2_peak_227986	40	.	2.77679	4.08874	1.48257	311
chr13	93613464	93613577	Oligo_pvalue_1e-2_peak_227994	40	.	2.77679	4.08874	1.48257	55
chr13	93620338	93620421	Oligo_pvalue_1e-2_peak_227998	40	.	2.77679	4.08874	1.48257	40
chr13	93677130	93677246	Oligo_pvalue_1e-2_peak_228020	40	.	2.77679	4.08874	1.48257	57
chr13	93729041	93729162	Oligo_pvalue_1e-2_peak_228039	40	.	2.77679	4.08874	1.48257	59
chr13	93776699	93777064	Oligo_pvalue_1e-2_peak_228064	40	.	2.77679	4.08874	1.48257	49
chr13	93870101	93870244	Oligo_pvalue_1e-2_peak_228099	40	.	2.77679	4.08874	1.48257	66
chr13	93879099	93879172	Oligo_pvalue_1e-2_peak_228102	42	.	3.34141	4.26972	1.64117	63
chr13	93880370	93880770	Oligo_pvalue_1e-2_peak_228103	57	.	4.20239	5.75623	2.95407	48
chr13	93881054	93881137	Oligo_pvalue_1e-2_peak_228104	43	.	3.38266	4.39837	1.75513	39
chr13	93890028	93890155	Oligo_pvalue_1e-2_peak_228108	40	.	2.77679	4.08874	1.48257	62
chr13	93936359	93936608	Oligo_pvalue_1e-2_peak_228127	40	.	2.77679	4.08874	1.48257	210
chr13	93985914	93985992	Oligo_pvalue_1e-2_peak_228153	40	.	2.77679	4.08874	1.48257	38
chr13	93996887	93996998	Oligo_pvalue_1e-2_peak_228159	40	.	2.77679	4.08874	1.48257	54
chr13	94060856	94060952	Oligo_pvalue_1e-2_peak_228184	40	.	2.77679	4.08874	1.48257	47
chr13	94070443	94070521	Oligo_pvalue_1e-2_peak_228189	40	.	2.77679	4.08874	1.48257	38
chr13	94105653	94105782	Oligo_pvalue_1e-2_peak_228201	40	.	2.77679	4.08874	1.48257	63
chr13	94134465	94134769	Oligo_pvalue_1e-2_peak_228214	40	.	2.77679	4.08874	1.48257	256
chr13	94157771	94158136	Oligo_pvalue_1e-2_peak_228224	94	.	5.55357	9.45616	6.26974	63
chr13	94191285	94191581	Oligo_pvalue_1e-2_peak_228235	40	.	2.77679	4.08874	1.48257	63
chr13	94285611	94285726	Oligo_pvalue_1e-2_peak_228264	40	.	2.77679	4.08874	1.48257	56
chr13	94447236	94447489	Oligo_pvalue_1e-2_peak_228324	40	.	2.77679	4.08874	1.48257	46
chr13	94452423	94452527	Oligo_pvalue_1e-2_peak_228326	40	.	2.77679	4.08874	1.48257	51
chr13	94500702	94500780	Oligo_pvalue_1e-2_peak_228346	40	.	2.77679	4.08874	1.48257	38
chr13	94617628	94617761	Oligo_pvalue_1e-2_peak_228394	40	.	2.77679	4.08874	1.48257	65
chr13	94644645	94644730	Oligo_pvalue_1e-2_peak_228407	40	.	2.77679	4.08874	1.48257	41
chr13	94680942	94681091	Oligo_pvalue_1e-2_peak_228424	75	.	4.62798	7.58235	4.57172	87
chr13	94703135	94703334	Oligo_pvalue_1e-2_peak_228436	40	.	2.77679	4.08874	1.48257	70
chr13	94735199	94735425	Oligo_pvalue_1e-2_peak_228450	40	.	2.77679	4.08874	1.48257	46
chr13	94791146	94791622	Oligo_pvalue_1e-2_peak_228476	40	.	2.77679	4.08874	1.48257	411
chr13	94806136	94806260	Oligo_pvalue_1e-2_peak_228482	40	.	2.77679	4.08874	1.48257	61
chr13	94832391	94833237	Oligo_pvalue_1e-2_peak_228498	69	.	4.50653	6.92169	3.98250	498
chr13	94845000	94845175	Oligo_pvalue_1e-2_peak_228507	57	.	3.70238	5.78738	2.96356	60
chr13	94867028	94867101	Oligo_pvalue_1e-2_peak_228517	45	.	3.42495	4.53818	1.87798	54
chr13	94869699	94870184	Oligo_pvalue_1e-2_peak_228518	48	.	3.51278	4.85998	2.16196	163
chr13	94885473	94885964	Oligo_pvalue_1e-2_peak_228525	66	.	4.83520	6.65579	3.74369	416
chr13	94905175	94905253	Oligo_pvalue_1e-2_peak_228533	40	.	2.77679	4.08874	1.48257	38
chr13	94908308	94908697	Oligo_pvalue_1e-2_peak_228536	37	.	2.72183	3.78300	1.32790	332
chr13	94941203	94941490	Oligo_pvalue_1e-2_peak_228554	56	.	3.67782	5.64059	2.84977	215
chr13	94957586	94957925	Oligo_pvalue_1e-2_peak_228566	78	.	5.20246	7.80107	4.77041	292
chr13	94965225	94965596	Oligo_pvalue_1e-2_peak_228567	42	.	3.34141	4.26972	1.64117	34
chr13	94967685	94967758	Oligo_pvalue_1e-2_peak_228568	43	.	3.38266	4.39837	1.75513	36
chr13	94980175	94980272	Oligo_pvalue_1e-2_peak_228576	37	.	2.72183	3.78300	1.32790	47
chr13	94980572	94981166	Oligo_pvalue_1e-2_peak_228577	37	.	2.72183	3.78300	1.32790	63
chr13	94997586	94998025	Oligo_pvalue_1e-2_peak_228593	37	.	2.72183	3.78300	1.32790	263
chr13	95014709	95015000	Oligo_pvalue_1e-2_peak_228600	105	.	6.76533	10.58580	7.29725	164
chr13	95019183	95019256	Oligo_pvalue_1e-2_peak_228601	38	.	3.20461	3.88688	1.41352	33
chr13	95022042	95022672	Oligo_pvalue_1e-2_peak_228604	51	.	3.58166	5.15094	2.41837	48
chr13	95036650	95037099	Oligo_pvalue_1e-2_peak_228609	51	.	3.58166	5.15094	2.41837	154
chr13	95087797	95088557	Oligo_pvalue_1e-2_peak_228625	64	.	4.39097	6.41891	3.53226	278
chr13	95093913	95094359	Oligo_pvalue_1e-2_peak_228628	40	.	2.77679	4.08874	1.48257	194
chr13	95148071	95148349	Oligo_pvalue_1e-2_peak_228648	73	.	4.59728	7.39833	4.41194	188
chr13	95152942	95153058	Oligo_pvalue_1e-2_peak_228651	40	.	2.77679	4.08874	1.48257	57
chr13	95171896	95172508	Oligo_pvalue_1e-2_peak_228660	49	.	3.53544	4.95138	2.24332	550
chr13	95201139	95202364	Oligo_pvalue_1e-2_peak_228672a	88	.	5.82949	8.80710	5.68551	359
chr13	95201139	95202364	Oligo_pvalue_1e-2_peak_228672b	121	.	7.28686	12.17624	8.74175	598
chr13	95201139	95202364	Oligo_pvalue_1e-2_peak_228672c	67	.	4.85791	6.72901	3.81274	769
chr13	95201139	95202364	Oligo_pvalue_1e-2_peak_228672d	110	.	6.80107	11.02281	7.69438	874
chr13	95201139	95202364	Oligo_pvalue_1e-2_peak_228672e	133	.	7.77265	13.35745	9.81510	972
chr13	95221041	95221387	Oligo_pvalue_1e-2_peak_228681	40	.	2.77679	4.08874	1.48257	299
chr13	95247996	95248672	Oligo_pvalue_1e-2_peak_228690a	57	.	4.52342	5.74098	2.94126	130
chr13	95247996	95248672	Oligo_pvalue_1e-2_peak_228690b	142	.	8.71785	14.23208	10.60927	491
chr13	95253566	95254440	Oligo_pvalue_1e-2_peak_228691a	56	.	4.31096	5.65412	2.86267	146
chr13	95253566	95254440	Oligo_pvalue_1e-2_peak_228691b	222	.	11.13370	22.21913	17.80600	543
chr13	95261596	95261750	Oligo_pvalue_1e-2_peak_228692	107	.	7.08606	10.78148	7.47501	54
chr13	95269810	95270191	Oligo_pvalue_1e-2_peak_228693	89	.	5.91966	8.94285	5.80657	71
chr13	95312896	95314175	Oligo_pvalue_1e-2_peak_228706	48	.	3.51278	4.85998	2.16196	977
chr13	95319144	95319772	Oligo_pvalue_1e-2_peak_228707	40	.	2.77679	4.08874	1.48257	250
chr13	95327012	95327438	Oligo_pvalue_1e-2_peak_228712	75	.	4.62798	7.58235	4.57172	360
chr13	95358988	95360063	Oligo_pvalue_1e-2_peak_228724a	43	.	3.36587	4.38475	1.74528	45
chr13	95358988	95360063	Oligo_pvalue_1e-2_peak_228724b	93	.	5.33298	9.31817	6.14805	250
chr13	95362897	95363825	Oligo_pvalue_1e-2_peak_228726	98	.	5.42853	9.83447	6.61575	737
chr13	95387937	95388024	Oligo_pvalue_1e-2_peak_228733	40	.	2.77679	4.08874	1.48257	42
chr13	95418487	95418589	Oligo_pvalue_1e-2_peak_228736	40	.	2.77679	4.08874	1.48257	50
chr13	95458463	95459839	Oligo_pvalue_1e-2_peak_228749	51	.	3.58166	5.15094	2.41837	392
chr13	95468736	95468879	Oligo_pvalue_1e-2_peak_228751	40	.	2.77679	4.08874	1.48257	70
chr13	95477811	95478153	Oligo_pvalue_1e-2_peak_228752	40	.	2.77679	4.08874	1.48257	230
chr13	95506163	95506268	Oligo_pvalue_1e-2_peak_228764	40	.	2.77679	4.08874	1.48257	51
chr13	95511505	95512081	Oligo_pvalue_1e-2_peak_228765a	74	.	5.35742	7.41268	4.42485	114
chr13	95511505	95512081	Oligo_pvalue_1e-2_peak_228765b	103	.	6.88811	10.30028	7.03767	313
chr13	95533101	95533192	Oligo_pvalue_1e-2_peak_228773	40	.	2.77679	4.08874	1.48257	44
chr13	95584368	95584481	Oligo_pvalue_1e-2_peak_228798	40	.	2.77679	4.08874	1.48257	55
chr13	95599948	95600732	Oligo_pvalue_1e-2_peak_228805	112	.	7.40521	11.25228	7.90302	477
chr13	95602538	95602868	Oligo_pvalue_1e-2_peak_228806	97	.	6.66469	9.79542	6.57934	269
chr13	95608643	95609139	Oligo_pvalue_1e-2_peak_228807	129	.	8.21974	12.91251	9.41190	229
chr13	95612146	95612254	Oligo_pvalue_1e-2_peak_228808	49	.	4.02928	4.90220	2.20163	61
chr13	95619814	95621039	Oligo_pvalue_1e-2_peak_228809a	197	.	10.27448	19.74880	15.59828	248
chr13	95619814	95621039	Oligo_pvalue_1e-2_peak_228809b	111	.	6.84965	11.10137	7.76682	469
chr13	95619814	95621039	Oligo_pvalue_1e-2_peak_228809c	184	.	9.78521	18.44422	14.42540	705
chr13	95619814	95621039	Oligo_pvalue_1e-2_peak_228809d	67	.	4.87520	6.75621	3.83607	956
chr13	95727615	95727709	Oligo_pvalue_1e-2_peak_228851	40	.	2.77679	4.08874	1.48257	46
chr13	95728112	95728188	Oligo_pvalue_1e-2_peak_228852	40	.	2.77679	4.08874	1.48257	37
chr13	95733217	95733438	Oligo_pvalue_1e-2_peak_228855	40	.	2.77679	4.08874	1.48257	174
chr13	95841558	95841902	Oligo_pvalue_1e-2_peak_228902	56	.	4.15144	5.60057	2.81659	36
chr13	95844161	95844279	Oligo_pvalue_1e-2_peak_228903	102	.	6.64231	10.20049	6.94708	61
chr13	95937608	95937737	Oligo_pvalue_1e-2_peak_228957	40	.	2.77679	4.08874	1.48257	63
chr13	95949023	95949124	Oligo_pvalue_1e-2_peak_228964	68	.	4.89277	6.81329	3.88540	46
chr13	95953672	95954029	Oligo_pvalue_1e-2_peak_228965	69	.	4.95172	6.98166	4.03681	198
chr13	95974041	95974159	Oligo_pvalue_1e-2_peak_228975	40	.	2.77679	4.08874	1.48257	58
chr13	95990379	95990519	Oligo_pvalue_1e-2_peak_228986	40	.	2.77679	4.08874	1.48257	69
chr13	95992021	95992110	Oligo_pvalue_1e-2_peak_228987	40	.	2.77679	4.08874	1.48257	43
chr13	96007524	96007634	Oligo_pvalue_1e-2_peak_228995	40	.	2.77679	4.08874	1.48257	54
chr13	96032571	96032644	Oligo_pvalue_1e-2_peak_229006	40	.	3.26184	4.03980	1.48257	31
chr13	96032953	96033228	Oligo_pvalue_1e-2_peak_229007	68	.	4.89277	6.81329	3.88540	201
chr13	96040398	96040519	Oligo_pvalue_1e-2_peak_229009	39	.	2.75837	3.97911	1.48257	59
chr13	96056520	96056961	Oligo_pvalue_1e-2_peak_229015	105	.	6.76533	10.58580	7.29725	228
chr13	96061899	96062024	Oligo_pvalue_1e-2_peak_229016	40	.	2.77679	4.08874	1.48257	61
chr13	96130754	96131077	Oligo_pvalue_1e-2_peak_229041	40	.	2.77679	4.08874	1.48257	259
chr13	96149642	96149961	Oligo_pvalue_1e-2_peak_229054	40	.	2.77679	4.08874	1.48257	40
chr13	96162650	96162789	Oligo_pvalue_1e-2_peak_229058	40	.	2.77679	4.08874	1.48257	68
chr13	96193232	96193716	Oligo_pvalue_1e-2_peak_229072	66	.	4.44800	6.65517	3.74369	78
chr13	96205625	96206018	Oligo_pvalue_1e-2_peak_229078	40	.	2.77679	4.08874	1.48257	348
chr13	96249949	96250077	Oligo_pvalue_1e-2_peak_229095	40	.	2.77679	4.08874	1.48257	63
chr13	96252285	96252467	Oligo_pvalue_1e-2_peak_229097	40	.	2.77679	4.08874	1.48257	55
chr13	96268623	96268842	Oligo_pvalue_1e-2_peak_229105	39	.	2.75837	3.97911	1.48257	151
chr13	96269307	96269659	Oligo_pvalue_1e-2_peak_229106	39	.	2.75837	3.97911	1.48257	295
chr13	96276049	96276517	Oligo_pvalue_1e-2_peak_229108	66	.	4.44800	6.65517	3.74369	414
chr13	96296560	96296987	Oligo_pvalue_1e-2_peak_229115	42	.	3.34141	4.26972	1.64117	245
chr13	96328664	96329770	Oligo_pvalue_1e-2_peak_229120a	40	.	3.40353	4.07874	1.48257	352
chr13	96328664	96329770	Oligo_pvalue_1e-2_peak_229120b	263	.	11.91236	26.39613	21.49851	640
chr13	96328664	96329770	Oligo_pvalue_1e-2_peak_229120c	277	.	12.33780	27.72874	22.65625	770
chr13	96350806	96351039	Oligo_pvalue_1e-2_peak_229126	57	.	3.70238	5.78738	2.96356	89
chr13	96376644	96376773	Oligo_pvalue_1e-2_peak_229138	40	.	2.77679	4.08874	1.48257	63
chr13	96414339	96415426	Oligo_pvalue_1e-2_peak_229153	49	.	3.53544	4.95138	2.24332	790
chr13	96471836	96471980	Oligo_pvalue_1e-2_peak_229175	40	.	2.77679	4.08874	1.48257	71
chr13	96485667	96486821	Oligo_pvalue_1e-2_peak_229178	72	.	4.56663	7.22716	4.25790	1086
chr13	96583985	96584122	Oligo_pvalue_1e-2_peak_229205	40	.	2.77679	4.08874	1.48257	67
chr13	96647791	96648101	Oligo_pvalue_1e-2_peak_229220	40	.	2.77679	4.08874	1.48257	260
chr13	96666653	96666781	Oligo_pvalue_1e-2_peak_229222	40	.	2.77679	4.08874	1.48257	63
chr13	96672514	96672714	Oligo_pvalue_1e-2_peak_229223	122	.	7.61099	12.27967	8.83663	124
chr13	96705134	96706040	Oligo_pvalue_1e-2_peak_229233a	83	.	5.85446	8.33761	5.25859	204
chr13	96705134	96706040	Oligo_pvalue_1e-2_peak_229233b	83	.	5.85446	8.33761	5.25859	361
chr13	96705134	96706040	Oligo_pvalue_1e-2_peak_229233c	216	.	11.70892	21.67688	17.32221	585
chr13	96727891	96728449	Oligo_pvalue_1e-2_peak_229238	40	.	2.77679	4.08874	1.48257	360
chr13	96742309	96743135	Oligo_pvalue_1e-2_peak_229244	70	.	4.53638	7.06887	4.11652	516
chr13	96793429	96793623	Oligo_pvalue_1e-2_peak_229263	57	.	3.70238	5.78738	2.96356	74
chr13	96834992	96835072	Oligo_pvalue_1e-2_peak_229279	40	.	2.77679	4.08874	1.48257	39
chr13	96853165	96853280	Oligo_pvalue_1e-2_peak_229287	40	.	2.77679	4.08874	1.48257	56
chr13	96890616	96891304	Oligo_pvalue_1e-2_peak_229304	80	.	5.26917	8.05644	5.00198	150
chr13	96937530	96937656	Oligo_pvalue_1e-2_peak_229320	40	.	2.77679	4.08874	1.48257	62
chr13	96939203	96939497	Oligo_pvalue_1e-2_peak_229322	40	.	2.77679	4.08874	1.48257	50
chr13	97002864	97003154	Oligo_pvalue_1e-2_peak_229351	40	.	2.77679	4.08874	1.48257	200
chr13	97014890	97014975	Oligo_pvalue_1e-2_peak_229355	40	.	2.77679	4.08874	1.48257	41
chr13	97016949	97017084	Oligo_pvalue_1e-2_peak_229356	57	.	3.70238	5.78738	2.96356	70
chr13	97098514	97098599	Oligo_pvalue_1e-2_peak_229386	40	.	2.77679	4.08874	1.48257	41
chr13	97100492	97100597	Oligo_pvalue_1e-2_peak_229388	40	.	2.77679	4.08874	1.48257	51
chr13	97121079	97121185	Oligo_pvalue_1e-2_peak_229395	40	.	2.77679	4.08874	1.48257	52
chr13	97155767	97155962	Oligo_pvalue_1e-2_peak_229406	40	.	2.77679	4.08874	1.48257	146
chr13	97308216	97308324	Oligo_pvalue_1e-2_peak_229451	40	.	2.77679	4.08874	1.48257	53
chr13	97339935	97340143	Oligo_pvalue_1e-2_peak_229464	40	.	2.77679	4.08874	1.48257	161
chr13	97393087	97393227	Oligo_pvalue_1e-2_peak_229487	40	.	2.77679	4.08874	1.48257	69
chr13	97393717	97393855	Oligo_pvalue_1e-2_peak_229488	40	.	2.77679	4.08874	1.48257	68
chr13	97409080	97409193	Oligo_pvalue_1e-2_peak_229491	40	.	2.77679	4.08874	1.48257	55
chr13	97424364	97424449	Oligo_pvalue_1e-2_peak_229498	40	.	2.77679	4.08874	1.48257	41
chr13	97433421	97433869	Oligo_pvalue_1e-2_peak_229500	105	.	7.06165	10.53180	7.24839	315
chr13	97438093	97438543	Oligo_pvalue_1e-2_peak_229501	66	.	4.99465	6.62877	3.72163	366
chr13	97448719	97448797	Oligo_pvalue_1e-2_peak_229502	61	.	4.30812	6.10846	3.25302	35
chr13	97475173	97475453	Oligo_pvalue_1e-2_peak_229517	51	.	3.58166	5.15094	2.41837	210
chr13	97486224	97486338	Oligo_pvalue_1e-2_peak_229523	40	.	2.77679	4.08874	1.48257	56
chr13	97545539	97545951	Oligo_pvalue_1e-2_peak_229544	40	.	2.77679	4.08874	1.48257	240
chr13	97551091	97551670	Oligo_pvalue_1e-2_peak_229546	85	.	5.98892	8.52626	5.42820	240
chr13	97610546	97610867	Oligo_pvalue_1e-2_peak_229567	92	.	5.51673	9.23489	6.07057	199
chr13	97619677	97619891	Oligo_pvalue_1e-2_peak_229571	40	.	2.77679	4.08874	1.48257	50
chr13	97636461	97636754	Oligo_pvalue_1e-2_peak_229574	40	.	2.77679	4.08874	1.48257	37
chr13	97670423	97671120	Oligo_pvalue_1e-2_peak_229590	57	.	3.70238	5.78738	2.96356	138
chr13	97681135	97681591	Oligo_pvalue_1e-2_peak_229594	40	.	2.77679	4.08874	1.48257	58
chr13	97762280	97762654	Oligo_pvalue_1e-2_peak_229602	148	.	9.13311	14.84457	11.16529	88
chr13	97766966	97767591	Oligo_pvalue_1e-2_peak_229603	39	.	3.24254	3.98716	1.48257	611
chr13	97767953	97768026	Oligo_pvalue_1e-2_peak_229604	39	.	3.24254	3.98716	1.48257	37
chr13	97772348	97772421	Oligo_pvalue_1e-2_peak_229605	39	.	3.22347	3.93622	1.45844	32
chr13	97776724	97777372	Oligo_pvalue_1e-2_peak_229606	42	.	3.32116	4.20906	1.58649	18
chr13	97789320	97789436	Oligo_pvalue_1e-2_peak_229610	40	.	2.77679	4.08874	1.48257	57
chr13	97804002	97804343	Oligo_pvalue_1e-2_peak_229616	40	.	2.77679	4.08874	1.48257	67
chr13	97843521	97844326	Oligo_pvalue_1e-2_peak_229626	79	.	5.57547	7.94761	4.90266	594
chr13	97864208	97864571	Oligo_pvalue_1e-2_peak_229630	151	.	9.22084	15.14613	11.44000	228
chr13	97873890	97874690	Oligo_pvalue_1e-2_peak_229631a	65	.	4.72389	6.51863	3.62308	221
chr13	97873890	97874690	Oligo_pvalue_1e-2_peak_229631b	202	.	10.28614	20.28149	16.07686	675
chr13	97883838	97884072	Oligo_pvalue_1e-2_peak_229633	46	.	3.78444	4.66110	1.98890	88
chr13	97895115	97895459	Oligo_pvalue_1e-2_peak_229635a	74	.	4.98153	7.45628	4.46573	95
chr13	97895115	97895459	Oligo_pvalue_1e-2_peak_229635b	126	.	7.10020	12.66769	9.18997	266
chr13	97896259	97897099	Oligo_pvalue_1e-2_peak_229636a	94	.	5.82945	9.45406	6.26974	564
chr13	97896259	97897099	Oligo_pvalue_1e-2_peak_229636b	84	.	5.41306	8.45141	5.36236	657
chr13	97912551	97912999	Oligo_pvalue_1e-2_peak_229638	46	.	3.78444	4.66110	1.98890	133
chr13	97955039	97955227	Oligo_pvalue_1e-2_peak_229660	79	.	5.57547	7.94761	4.90266	54
chr13	97960147	97960551	Oligo_pvalue_1e-2_peak_229661a	76	.	5.59167	7.69798	4.67744	54
chr13	97960147	97960551	Oligo_pvalue_1e-2_peak_229661b	117	.	7.64951	11.71906	8.32522	356
chr13	97971310	97971852	Oligo_pvalue_1e-2_peak_229665	59	.	4.56656	5.99310	3.14992	246
chr13	97979505	97979578	Oligo_pvalue_1e-2_peak_229666	44	.	3.40368	4.46677	1.81557	33
chr13	97990534	97990968	Oligo_pvalue_1e-2_peak_229668	57	.	4.46728	5.77213	2.96356	237
chr13	97996713	97997091	Oligo_pvalue_1e-2_peak_229672	68	.	4.89277	6.81329	3.88540	295
chr13	98011404	98012060	Oligo_pvalue_1e-2_peak_229676	62	.	4.67035	6.23671	3.36837	610
chr13	98013002	98013075	Oligo_pvalue_1e-2_peak_229677	37	.	3.16756	3.79261	1.33552	39
chr13	98053953	98054083	Oligo_pvalue_1e-2_peak_229695	40	.	2.77679	4.08874	1.48257	64
chr13	98085029	98086847	Oligo_pvalue_1e-2_peak_229704a	78	.	4.70219	7.89764	4.85958	63
chr13	98085029	98086847	Oligo_pvalue_1e-2_peak_229704b	144	.	6.91237	14.49772	10.85165	259
chr13	98085029	98086847	Oligo_pvalue_1e-2_peak_229704c	105	.	5.65558	10.59974	7.31061	526
chr13	98085029	98086847	Oligo_pvalue_1e-2_peak_229704d	134	.	6.59817	13.49225	9.93749	725
chr13	98085029	98086847	Oligo_pvalue_1e-2_peak_229704e	115	.	5.96977	11.54226	8.16607	1328
chr13	98085029	98086847	Oligo_pvalue_1e-2_peak_229704f	62	.	4.08458	6.26262	3.39232	1438
chr13	98120504	98120900	Oligo_pvalue_1e-2_peak_229714	89	.	5.91966	8.94285	5.80657	321
chr13	98158743	98159128	Oligo_pvalue_1e-2_peak_229721	111	.	7.21038	11.10345	7.76771	109
chr13	98227349	98227552	Oligo_pvalue_1e-2_peak_229741	57	.	3.70238	5.78738	2.96356	86
chr13	98311721	98312192	Oligo_pvalue_1e-2_peak_229762	75	.	4.62798	7.58235	4.57172	406
chr13	98401635	98402089	Oligo_pvalue_1e-2_peak_229783	57	.	3.70238	5.78738	2.96356	66
chr13	98432491	98433121	Oligo_pvalue_1e-2_peak_229789a	85	.	6.02183	8.59982	5.49663	304
chr13	98432491	98433121	Oligo_pvalue_1e-2_peak_229789b	130	.	8.28001	13.04990	9.53614	503
chr13	98460896	98460981	Oligo_pvalue_1e-2_peak_229797	40	.	2.77679	4.08874	1.48257	41
chr13	98500585	98500663	Oligo_pvalue_1e-2_peak_229807	40	.	2.77679	4.08874	1.48257	38
chr13	98507678	98508014	Oligo_pvalue_1e-2_peak_229810	94	.	5.55357	9.45616	6.26974	287
chr13	98530277	98530403	Oligo_pvalue_1e-2_peak_229814	40	.	2.77679	4.08874	1.48257	62
chr13	98536299	98536418	Oligo_pvalue_1e-2_peak_229816	40	.	2.77679	4.08874	1.48257	58
chr13	98558801	98558982	Oligo_pvalue_1e-2_peak_229824	40	.	2.77679	4.08874	1.48257	138
chr13	98586842	98587189	Oligo_pvalue_1e-2_peak_229830	57	.	3.70238	5.78738	2.96356	290
chr13	98628119	98629241	Oligo_pvalue_1e-2_peak_229838a	113	.	6.78181	11.35728	7.99693	401
chr13	98628119	98629241	Oligo_pvalue_1e-2_peak_229838b	304	.	13.56361	30.42971	24.99930	616
chr13	98628119	98629241	Oligo_pvalue_1e-2_peak_229838c	136	.	7.68605	13.62887	10.06239	861
chr13	98674056	98674826	Oligo_pvalue_1e-2_peak_229842	42	.	3.32116	4.20906	1.58649	643
chr13	98716279	98716372	Oligo_pvalue_1e-2_peak_229852	40	.	2.77679	4.08874	1.48257	45
chr13	98720496	98720570	Oligo_pvalue_1e-2_peak_229853	40	.	2.77679	4.08874	1.48257	36
chr13	98794926	98796557	Oligo_pvalue_1e-2_peak_229868	67	.	4.47708	6.78418	3.85994	399
chr13	98812908	98813637	Oligo_pvalue_1e-2_peak_229875	40	.	2.77679	4.08874	1.48257	350
chr13	98922425	98922560	Oligo_pvalue_1e-2_peak_229910	40	.	2.77679	4.08874	1.48257	66
chr13	98943741	98944400	Oligo_pvalue_1e-2_peak_229916	57	.	3.70238	5.78738	2.96356	390
chr13	98972382	98972490	Oligo_pvalue_1e-2_peak_229924	40	.	2.77679	4.08874	1.48257	53
chr13	99046818	99047203	Oligo_pvalue_1e-2_peak_229953	40	.	2.77679	4.08874	1.48257	54
chr13	99049685	99049861	Oligo_pvalue_1e-2_peak_229954	57	.	3.70238	5.78738	2.96356	53
chr13	99079954	99080451	Oligo_pvalue_1e-2_peak_229963	40	.	2.77679	4.08874	1.48257	444
chr13	99097728	99097906	Oligo_pvalue_1e-2_peak_229969	82	.	5.67445	8.21174	5.14360	95
chr13	99100548	99100918	Oligo_pvalue_1e-2_peak_229970	85	.	5.77701	8.50271	5.40696	299
chr13	99116111	99116244	Oligo_pvalue_1e-2_peak_229979	40	.	2.77679	4.08874	1.48257	65
chr13	99135306	99135741	Oligo_pvalue_1e-2_peak_229989	78	.	5.20246	7.80107	4.77041	20
chr13	99148173	99148552	Oligo_pvalue_1e-2_peak_229995	40	.	2.77679	4.08874	1.48257	323
chr13	99154276	99154412	Oligo_pvalue_1e-2_peak_229998	38	.	2.73998	3.87719	1.40611	67
chr13	99154723	99154867	Oligo_pvalue_1e-2_peak_229999	38	.	2.73998	3.87719	1.40611	71
chr13	99167914	99168515	Oligo_pvalue_1e-2_peak_230011	49	.	3.53544	4.95138	2.24332	360
chr13	99187486	99188042	Oligo_pvalue_1e-2_peak_230026	38	.	2.73998	3.87719	1.40611	382
chr13	99193529	99194016	Oligo_pvalue_1e-2_peak_230031	37	.	2.72183	3.78300	1.32790	447
chr13	99195718	99196174	Oligo_pvalue_1e-2_peak_230033	72	.	4.56663	7.22716	4.25790	386
chr13	99228365	99230061	Oligo_pvalue_1e-2_peak_230047a	72	.	5.33745	7.29906	4.32258	873
chr13	99228365	99230061	Oligo_pvalue_1e-2_peak_230047b	96	.	6.52354	9.67276	6.46783	1073
chr13	99228365	99230061	Oligo_pvalue_1e-2_peak_230047c	61	.	4.74440	6.17777	3.31600	1386
chr13	99305143	99305982	Oligo_pvalue_1e-2_peak_230060	88	.	5.44366	8.83864	5.71039	752
chr13	99341385	99341517	Oligo_pvalue_1e-2_peak_230074	40	.	2.77679	4.08874	1.48257	65
chr13	99375468	99375660	Oligo_pvalue_1e-2_peak_230082	40	.	2.77679	4.08874	1.48257	140
chr13	99393835	99393920	Oligo_pvalue_1e-2_peak_230089	40	.	2.77679	4.08874	1.48257	41
chr13	99456502	99456937	Oligo_pvalue_1e-2_peak_230104	38	.	2.73998	3.87719	1.40611	382
chr13	99475539	99476002	Oligo_pvalue_1e-2_peak_230111	40	.	2.77679	4.08874	1.48257	59
chr13	99478126	99478232	Oligo_pvalue_1e-2_peak_230113	40	.	2.77679	4.08874	1.48257	52
chr13	99492558	99492717	Oligo_pvalue_1e-2_peak_230121	82	.	5.67445	8.21174	5.14360	56
chr13	99495289	99495433	Oligo_pvalue_1e-2_peak_230122	68	.	4.89277	6.81329	3.88540	92
chr13	99509419	99509567	Oligo_pvalue_1e-2_peak_230128	75	.	4.62798	7.58235	4.57172	82
chr13	99525298	99525657	Oligo_pvalue_1e-2_peak_230137	40	.	2.77679	4.08874	1.48257	44
chr13	99541460	99541570	Oligo_pvalue_1e-2_peak_230146	39	.	3.24254	3.98716	1.48257	56
chr13	99542536	99542769	Oligo_pvalue_1e-2_peak_230147	67	.	4.86381	6.73327	3.81499	171
chr13	99551204	99551572	Oligo_pvalue_1e-2_peak_230151	38	.	2.73998	3.87719	1.40611	298
chr13	99559319	99559748	Oligo_pvalue_1e-2_peak_230155	39	.	2.75837	3.97911	1.48257	258
chr13	99573819	99574448	Oligo_pvalue_1e-2_peak_230159a	80	.	5.76148	8.03057	4.98100	232
chr13	99573819	99574448	Oligo_pvalue_1e-2_peak_230159b	105	.	7.00905	10.51782	7.23536	411
chr13	99573819	99574448	Oligo_pvalue_1e-2_peak_230159c	67	.	5.09749	6.78128	3.85994	542
chr13	99582571	99582755	Oligo_pvalue_1e-2_peak_230160	61	.	4.30812	6.10846	3.25302	68
chr13	99596791	99597085	Oligo_pvalue_1e-2_peak_230168	63	.	4.36300	6.31016	3.43332	64
chr13	99611429	99611502	Oligo_pvalue_1e-2_peak_230174	44	.	3.40368	4.46677	1.81557	48
chr13	99619947	99620025	Oligo_pvalue_1e-2_peak_230178	46	.	3.46831	4.69117	2.01435	38
chr13	99629911	99630587	Oligo_pvalue_1e-2_peak_230180a	84	.	5.61062	8.45801	5.36753	218
chr13	99629911	99630587	Oligo_pvalue_1e-2_peak_230180b	128	.	7.48083	12.88204	9.38333	361
chr13	99629911	99630587	Oligo_pvalue_1e-2_peak_230180c	242	.	11.68880	24.25462	19.61378	470
chr13	99667749	99667937	Oligo_pvalue_1e-2_peak_230203	40	.	2.77679	4.08874	1.48257	72
chr13	99685703	99686446	Oligo_pvalue_1e-2_peak_230212	64	.	4.39097	6.41891	3.53226	564
chr13	99706160	99706304	Oligo_pvalue_1e-2_peak_230226	40	.	2.77679	4.08874	1.48257	71
chr13	99707777	99707880	Oligo_pvalue_1e-2_peak_230228	40	.	2.77679	4.08874	1.48257	50
chr13	99738428	99739106	Oligo_pvalue_1e-2_peak_230237	73	.	5.22876	7.31641	4.33947	408
chr13	99739483	99740182	Oligo_pvalue_1e-2_peak_230238a	94	.	6.22697	9.44550	6.26308	130
chr13	99739483	99740182	Oligo_pvalue_1e-2_peak_230238b	142	.	8.30263	14.22495	10.60326	500
chr13	99755540	99756221	Oligo_pvalue_1e-2_peak_230241	57	.	3.70238	5.78738	2.96356	224
chr13	99773955	99774623	Oligo_pvalue_1e-2_peak_230245	75	.	4.62798	7.58235	4.57172	264
chr13	99816728	99816838	Oligo_pvalue_1e-2_peak_230255	40	.	2.77679	4.08874	1.48257	54
chr13	99828684	99829185	Oligo_pvalue_1e-2_peak_230258	75	.	4.62798	7.58235	4.57172	428
chr13	99852231	99853401	Oligo_pvalue_1e-2_peak_230267a	106	.	7.07486	10.63612	7.34372	588
chr13	99852231	99853401	Oligo_pvalue_1e-2_peak_230267b	147	.	9.00437	14.74712	11.07767	800
chr13	99852231	99853401	Oligo_pvalue_1e-2_peak_230267c	80	.	5.78853	8.07883	5.02310	956
chr13	99868014	99868105	Oligo_pvalue_1e-2_peak_230272	40	.	2.77679	4.08874	1.48257	44
chr13	99899317	99899455	Oligo_pvalue_1e-2_peak_230281	40	.	2.77679	4.08874	1.48257	68
chr13	99904024	99904495	Oligo_pvalue_1e-2_peak_230282	40	.	2.77679	4.08874	1.48257	40
chr13	99911814	99911922	Oligo_pvalue_1e-2_peak_230285	40	.	2.77679	4.08874	1.48257	53
chr13	99918148	99918387	Oligo_pvalue_1e-2_peak_230289	57	.	3.70238	5.78738	2.96356	191
chr13	99922019	99922193	Oligo_pvalue_1e-2_peak_230291	40	.	2.77679	4.08874	1.48257	89
chr13	99948950	99949077	Oligo_pvalue_1e-2_peak_230303	40	.	2.77679	4.08874	1.48257	62
chr13	99960191	99960556	Oligo_pvalue_1e-2_peak_230304	40	.	2.77679	4.08874	1.48257	295
chr13	100019396	100019865	Oligo_pvalue_1e-2_peak_230325	40	.	2.77679	4.08874	1.48257	67
chr13	100036731	100036970	Oligo_pvalue_1e-2_peak_230333	48	.	3.51278	4.85998	2.16196	170
chr13	100078016	100078185	Oligo_pvalue_1e-2_peak_230345	40	.	2.77679	4.08874	1.48257	124
chr13	100078471	100078551	Oligo_pvalue_1e-2_peak_230346	40	.	2.77679	4.08874	1.48257	39
chr13	100088967	100089561	Oligo_pvalue_1e-2_peak_230349	103	.	6.68282	10.32403	7.05866	493
chr13	100150601	100151500	Oligo_pvalue_1e-2_peak_230359	118	.	7.51445	11.86495	8.45979	380
chr13	100153206	100153990	Oligo_pvalue_1e-2_peak_230360	83	.	5.85446	8.33761	5.25859	585
chr13	100258398	100259274	Oligo_pvalue_1e-2_peak_230383a	282	.	14.09404	28.29788	23.16033	458
chr13	100258398	100259274	Oligo_pvalue_1e-2_peak_230383b	168	.	9.62355	16.82839	12.96515	634
chr13	100269820	100269953	Oligo_pvalue_1e-2_peak_230386	40	.	2.77679	4.08874	1.48257	65
chr13	100308545	100308739	Oligo_pvalue_1e-2_peak_230400	127	.	8.01154	12.70964	9.22708	52
chr13	100310860	100311201	Oligo_pvalue_1e-2_peak_230401	81	.	5.64107	8.12096	5.06167	42
chr13	100361657	100361745	Oligo_pvalue_1e-2_peak_230420	40	.	2.77679	4.08874	1.48257	43
chr13	100402039	100402117	Oligo_pvalue_1e-2_peak_230438	40	.	2.77679	4.08874	1.48257	38
chr13	100405023	100405108	Oligo_pvalue_1e-2_peak_230440	40	.	2.77679	4.08874	1.48257	41
chr13	100443373	100443647	Oligo_pvalue_1e-2_peak_230448	57	.	3.70238	5.78738	2.96356	215
chr13	100455079	100455733	Oligo_pvalue_1e-2_peak_230452	125	.	7.70614	12.59988	9.12740	537
chr13	100463553	100463638	Oligo_pvalue_1e-2_peak_230454	40	.	2.77679	4.08874	1.48257	41
chr13	100484009	100484503	Oligo_pvalue_1e-2_peak_230464	79	.	5.23560	7.92549	4.88464	232
chr13	100590767	100590855	Oligo_pvalue_1e-2_peak_230497	40	.	2.77679	4.08874	1.48257	43
chr13	100611300	100612463	Oligo_pvalue_1e-2_peak_230502	96	.	6.58631	9.61817	6.41775	410
chr13	100620833	100620932	Oligo_pvalue_1e-2_peak_230503	58	.	4.22833	5.83877	3.00940	53
chr13	100632314	100633090	Oligo_pvalue_1e-2_peak_230506a	71	.	5.15013	7.19105	4.22657	433
chr13	100632314	100633090	Oligo_pvalue_1e-2_peak_230506b	128	.	7.72519	12.89054	9.39118	608
chr13	100634288	100634729	Oligo_pvalue_1e-2_peak_230508	42	.	3.61869	4.26136	1.63531	184
chr13	100647528	100648069	Oligo_pvalue_1e-2_peak_230513	40	.	2.77679	4.08874	1.48257	410
chr13	100741006	100741777	Oligo_pvalue_1e-2_peak_230534a	72	.	5.31444	7.26053	4.28753	90
chr13	100741006	100741777	Oligo_pvalue_1e-2_peak_230534b	295	.	14.82624	29.56579	24.25852	266
chr13	100741006	100741777	Oligo_pvalue_1e-2_peak_230534c	148	.	8.89574	14.84877	11.16846	389
chr13	100741006	100741777	Oligo_pvalue_1e-2_peak_230534d	61	.	4.74440	6.17777	3.31600	589
chr13	100751432	100751528	Oligo_pvalue_1e-2_peak_230537	40	.	2.77679	4.08874	1.48257	47
chr13	100772066	100772151	Oligo_pvalue_1e-2_peak_230547	40	.	2.77679	4.08874	1.48257	41
chr13	100887213	100887889	Oligo_pvalue_1e-2_peak_230585	40	.	2.77679	4.08874	1.48257	390
chr13	101098086	101098215	Oligo_pvalue_1e-2_peak_230649	40	.	2.77679	4.08874	1.48257	63
chr13	101167029	101167379	Oligo_pvalue_1e-2_peak_230673	161	.	9.41862	16.19240	12.38954	271
chr13	101184600	101184741	Oligo_pvalue_1e-2_peak_230678	40	.	2.77679	4.08874	1.48257	69
chr13	101202303	101203125	Oligo_pvalue_1e-2_peak_230688	40	.	2.77679	4.08874	1.48257	66
chr13	101212235	101213315	Oligo_pvalue_1e-2_peak_230692	47	.	3.49040	4.77340	2.08614	255
chr13	101225132	101225747	Oligo_pvalue_1e-2_peak_230697	75	.	4.62798	7.58235	4.57172	359
chr13	101240679	101241173	Oligo_pvalue_1e-2_peak_230702	74	.	5.10551	7.46124	4.46823	212
chr13	101256483	101256599	Oligo_pvalue_1e-2_peak_230706	38	.	2.73998	3.87719	1.40611	57
chr13	101282187	101282270	Oligo_pvalue_1e-2_peak_230720	41	.	3.53082	4.13302	1.52070	43
chr13	101282811	101283075	Oligo_pvalue_1e-2_peak_230721	75	.	5.50737	7.53408	4.53604	207
chr13	101288423	101289052	Oligo_pvalue_1e-2_peak_230723a	65	.	4.93675	6.50227	3.60872	58
chr13	101288423	101289052	Oligo_pvalue_1e-2_peak_230723b	65	.	4.95909	6.54059	3.64046	235
chr13	101288423	101289052	Oligo_pvalue_1e-2_peak_230723c	89	.	6.19886	8.92526	5.79114	499
chr13	101302306	101303031	Oligo_pvalue_1e-2_peak_230726a	55	.	4.33182	5.50857	2.73447	502
chr13	101302306	101303031	Oligo_pvalue_1e-2_peak_230726b	76	.	5.41477	7.61517	4.60286	677
chr13	101309860	101310570	Oligo_pvalue_1e-2_peak_230727a	199	.	10.42339	19.99547	15.81873	451
chr13	101309860	101310570	Oligo_pvalue_1e-2_peak_230727b	186	.	9.92704	18.67859	14.63684	546
chr13	101326288	101327504	Oligo_pvalue_1e-2_peak_230730a	138	.	7.27050	13.80278	10.22006	252
chr13	101326288	101327504	Oligo_pvalue_1e-2_peak_230730b	107	.	6.17427	10.74085	7.43917	393
chr13	101326288	101327504	Oligo_pvalue_1e-2_peak_230730c	139	.	7.35266	13.94150	10.34755	836
chr13	101326288	101327504	Oligo_pvalue_1e-2_peak_230730d	118	.	6.59733	11.83405	8.43196	954
chr13	101347299	101347587	Oligo_pvalue_1e-2_peak_230739	57	.	3.70238	5.78738	2.96356	229
chr13	101374352	101374559	Oligo_pvalue_1e-2_peak_230752	96	.	6.10820	9.60739	6.40786	118
chr13	101397559	101397656	Oligo_pvalue_1e-2_peak_230758	40	.	2.77679	4.08874	1.48257	47
chr13	101403529	101404415	Oligo_pvalue_1e-2_peak_230759	45	.	3.42495	4.53818	1.87798	751
chr13	101424567	101424650	Oligo_pvalue_1e-2_peak_230765	40	.	2.77679	4.08874	1.48257	40
chr13	101441420	101442381	Oligo_pvalue_1e-2_peak_230769	215	.	12.19337	21.58548	17.24311	456
chr13	101449428	101449860	Oligo_pvalue_1e-2_peak_230772	40	.	2.77679	4.08874	1.48257	59
chr13	101452288	101452398	Oligo_pvalue_1e-2_peak_230774	39	.	2.75837	3.97911	1.48257	54
chr13	101460426	101461652	Oligo_pvalue_1e-2_peak_230776	94	.	6.52363	9.49394	6.30372	393
chr13	101470773	101471244	Oligo_pvalue_1e-2_peak_230778	56	.	3.67782	5.64059	2.84977	413
chr13	101480691	101480879	Oligo_pvalue_1e-2_peak_230786	38	.	2.73998	3.87719	1.40611	129
chr13	101485643	101485940	Oligo_pvalue_1e-2_peak_230788	40	.	2.77679	4.08874	1.48257	251
chr13	101494268	101494979	Oligo_pvalue_1e-2_peak_230791	46	.	3.46831	4.69117	2.01435	21
chr13	101542527	101542667	Oligo_pvalue_1e-2_peak_230813	46	.	3.87722	4.62981	1.95972	71
chr13	101545178	101545919	Oligo_pvalue_1e-2_peak_230814a	147	.	9.00437	14.74712	11.07767	256
chr13	101545178	101545919	Oligo_pvalue_1e-2_peak_230814b	120	.	7.75444	12.03888	8.61637	375
chr13	101631518	101631603	Oligo_pvalue_1e-2_peak_230850	40	.	2.77679	4.08874	1.48257	41
chr13	101640375	101640747	Oligo_pvalue_1e-2_peak_230854	119	.	7.11680	11.90322	8.49468	223
chr13	101664553	101665187	Oligo_pvalue_1e-2_peak_230865	48	.	3.51278	4.85998	2.16196	243
chr13	101702979	101703311	Oligo_pvalue_1e-2_peak_230881	93	.	6.03136	9.32317	6.15121	92
chr13	101705768	101706026	Oligo_pvalue_1e-2_peak_230882	59	.	4.25459	5.92478	3.08752	27
chr13	101754030	101754774	Oligo_pvalue_1e-2_peak_230908	80	.	5.26917	8.05644	5.00198	70
chr13	101791692	101791775	Oligo_pvalue_1e-2_peak_230929	40	.	2.77679	4.08874	1.48257	40
chr13	101797196	101798331	Oligo_pvalue_1e-2_peak_230932	51	.	3.58166	5.15094	2.41837	148
chr13	101803590	101803707	Oligo_pvalue_1e-2_peak_230936	39	.	2.75837	3.97911	1.48257	57
chr13	101808448	101808812	Oligo_pvalue_1e-2_peak_230938	40	.	2.77679	4.08874	1.48257	42
chr13	101810340	101810457	Oligo_pvalue_1e-2_peak_230939	40	.	2.77679	4.08874	1.48257	57
chr13	101816343	101816947	Oligo_pvalue_1e-2_peak_230943	40	.	2.77679	4.08874	1.48257	18
chr13	101837115	101837304	Oligo_pvalue_1e-2_peak_230952	52	.	3.60523	5.26053	2.51350	138
chr13	101837709	101838508	Oligo_pvalue_1e-2_peak_230953	52	.	3.60523	5.26053	2.51350	498
chr13	101855041	101855351	Oligo_pvalue_1e-2_peak_230960	40	.	2.77679	4.08874	1.48257	54
chr13	101862416	101862542	Oligo_pvalue_1e-2_peak_230963	40	.	2.77679	4.08874	1.48257	62
chr13	101869521	101870473	Oligo_pvalue_1e-2_peak_230966	57	.	3.70238	5.78738	2.96356	481
chr13	101922657	101922743	Oligo_pvalue_1e-2_peak_230983	40	.	2.77679	4.08874	1.48257	42
chr13	101923151	101923289	Oligo_pvalue_1e-2_peak_230984	38	.	2.73998	3.87719	1.40611	76
chr13	101942298	101942432	Oligo_pvalue_1e-2_peak_231000	40	.	2.77679	4.08874	1.48257	60
chr13	101986830	101986971	Oligo_pvalue_1e-2_peak_231028	40	.	2.77679	4.08874	1.48257	84
chr13	102041288	102041396	Oligo_pvalue_1e-2_peak_231065	53	.	3.62911	5.37785	2.61944	49
chr13	102060498	102060874	Oligo_pvalue_1e-2_peak_231077	38	.	3.18598	3.83903	1.37809	50
chr13	102067770	102069550	Oligo_pvalue_1e-2_peak_231078a	58	.	4.45104	5.87223	3.04102	735
chr13	102067770	102069550	Oligo_pvalue_1e-2_peak_231078b	68	.	4.94560	6.86712	3.93513	857
chr13	102067770	102069550	Oligo_pvalue_1e-2_peak_231078c	124	.	7.44528	12.43377	8.97742	1104
chr13	102067770	102069550	Oligo_pvalue_1e-2_peak_231078d	49	.	3.98525	4.96652	2.25622	1325
chr13	102076310	102077623	Oligo_pvalue_1e-2_peak_231079a	73	.	5.36065	7.33802	4.35933	269
chr13	102076310	102077623	Oligo_pvalue_1e-2_peak_231079b	72	.	5.33745	7.29906	4.32258	462
chr13	102076310	102077623	Oligo_pvalue_1e-2_peak_231079c	109	.	7.11659	10.91748	7.59832	680
chr13	102092403	102092494	Oligo_pvalue_1e-2_peak_231083	40	.	2.77679	4.08874	1.48257	44
chr13	102098159	102098279	Oligo_pvalue_1e-2_peak_231087	57	.	3.70238	5.78738	2.96356	63
chr13	102105467	102105787	Oligo_pvalue_1e-2_peak_231088	45	.	3.42495	4.53818	1.87798	262
chr13	102106253	102106338	Oligo_pvalue_1e-2_peak_231089	75	.	5.13743	7.56943	4.56670	40
chr13	102160152	102160231	Oligo_pvalue_1e-2_peak_231111	40	.	2.77679	4.08874	1.48257	38
chr13	102166725	102167240	Oligo_pvalue_1e-2_peak_231116	40	.	2.77679	4.08874	1.48257	327
chr13	102174786	102175324	Oligo_pvalue_1e-2_peak_231118	75	.	5.41796	7.55548	4.55470	415
chr13	102231831	102231957	Oligo_pvalue_1e-2_peak_231135	40	.	2.77679	4.08874	1.48257	62
chr13	102242907	102242992	Oligo_pvalue_1e-2_peak_231138	40	.	2.77679	4.08874	1.48257	41
chr13	102279630	102280470	Oligo_pvalue_1e-2_peak_231146	40	.	2.77679	4.08874	1.48257	480
chr13	102369100	102369228	Oligo_pvalue_1e-2_peak_231178	40	.	2.77679	4.08874	1.48257	63
chr13	102409939	102410129	Oligo_pvalue_1e-2_peak_231187	111	.	6.43619	11.13817	7.80018	70
chr13	102438266	102438617	Oligo_pvalue_1e-2_peak_231198	40	.	2.77679	4.08874	1.48257	201
chr13	102498234	102498364	Oligo_pvalue_1e-2_peak_231210	40	.	2.77679	4.08874	1.48257	64
chr13	102516571	102516807	Oligo_pvalue_1e-2_peak_231215	40	.	2.77679	4.08874	1.48257	198
chr13	102571421	102571533	Oligo_pvalue_1e-2_peak_231234	50	.	3.55840	5.04815	2.32833	56
chr13	102594366	102595317	Oligo_pvalue_1e-2_peak_231246	75	.	4.62798	7.58235	4.57172	247
chr13	102619215	102619359	Oligo_pvalue_1e-2_peak_231253	40	.	2.77679	4.08874	1.48257	71
chr13	102635221	102635649	Oligo_pvalue_1e-2_peak_231258	107	.	6.80735	10.72482	7.42350	234
chr13	102649164	102649624	Oligo_pvalue_1e-2_peak_231259	140	.	8.45666	14.01914	10.41794	379
chr13	102737515	102737634	Oligo_pvalue_1e-2_peak_231281	40	.	2.77679	4.08874	1.48257	58
chr13	102757138	102757816	Oligo_pvalue_1e-2_peak_231288	40	.	2.77679	4.08874	1.48257	623
chr13	102771326	102771444	Oligo_pvalue_1e-2_peak_231293	40	.	2.77679	4.08874	1.48257	58
chr13	102796382	102796497	Oligo_pvalue_1e-2_peak_231301	40	.	2.77679	4.08874	1.48257	56
chr13	102837957	102838070	Oligo_pvalue_1e-2_peak_231315	40	.	2.77679	4.08874	1.48257	55
chr13	102865518	102865625	Oligo_pvalue_1e-2_peak_231325	40	.	2.77679	4.08874	1.48257	52
chr13	102875140	102875233	Oligo_pvalue_1e-2_peak_231330	40	.	2.77679	4.08874	1.48257	45
chr13	102916806	102916943	Oligo_pvalue_1e-2_peak_231345	40	.	2.77679	4.08874	1.48257	67
chr13	102945793	102946473	Oligo_pvalue_1e-2_peak_231358	40	.	2.77679	4.08874	1.48257	279
chr13	102961600	102961755	Oligo_pvalue_1e-2_peak_231365	40	.	2.77679	4.08874	1.48257	47
chr13	102965017	102965107	Oligo_pvalue_1e-2_peak_231368	40	.	2.77679	4.08874	1.48257	44
chr13	102965585	102965668	Oligo_pvalue_1e-2_peak_231369	40	.	2.77679	4.08874	1.48257	40
chr13	102971386	102972407	Oligo_pvalue_1e-2_peak_231372	53	.	3.62911	5.37785	2.61944	544
chr13	103046358	103047418	Oligo_pvalue_1e-2_peak_231395a	102	.	6.54747	10.27320	7.01465	383
chr13	103046358	103047418	Oligo_pvalue_1e-2_peak_231395b	163	.	9.06573	16.32545	12.51129	587
chr13	103109628	103110015	Oligo_pvalue_1e-2_peak_231415	69	.	4.50653	6.92169	3.98250	246
chr13	103208393	103208648	Oligo_pvalue_1e-2_peak_231442	75	.	4.62798	7.58235	4.57172	139
chr13	103226845	103226922	Oligo_pvalue_1e-2_peak_231447	40	.	2.77679	4.08874	1.48257	37
chr13	103232902	103233292	Oligo_pvalue_1e-2_peak_231449	81	.	5.30316	8.19462	5.12796	237
chr13	103244401	103244512	Oligo_pvalue_1e-2_peak_231454	69	.	4.84539	6.96207	4.02067	56
chr13	103248471	103249788	Oligo_pvalue_1e-2_peak_231455a	281	.	12.61199	28.19312	23.06820	772
chr13	103248471	103249788	Oligo_pvalue_1e-2_peak_231455b	270	.	12.29418	27.04131	22.05533	888
chr13	103262658	103262839	Oligo_pvalue_1e-2_peak_231462	40	.	2.77679	4.08874	1.48257	37
chr13	103295140	103295222	Oligo_pvalue_1e-2_peak_231480	40	.	2.77679	4.08874	1.48257	40
chr13	103310038	103310440	Oligo_pvalue_1e-2_peak_231489	40	.	2.77679	4.08874	1.48257	359
chr13	103332584	103333163	Oligo_pvalue_1e-2_peak_231496	40	.	2.77679	4.08874	1.48257	537
chr13	103359812	103360076	Oligo_pvalue_1e-2_peak_231508	75	.	4.62798	7.58235	4.57172	198
chr13	103374041	103374827	Oligo_pvalue_1e-2_peak_231514a	92	.	6.27890	9.26199	6.09510	395
chr13	103374041	103374827	Oligo_pvalue_1e-2_peak_231514b	129	.	7.99132	12.97845	9.47072	494
chr13	103377021	103377471	Oligo_pvalue_1e-2_peak_231515	69	.	5.13728	6.96717	4.02426	401
chr13	103415653	103415995	Oligo_pvalue_1e-2_peak_231526	40	.	2.77679	4.08874	1.48257	63
chr13	103425756	103426511	Oligo_pvalue_1e-2_peak_231528a	61	.	4.72394	6.14380	3.28533	58
chr13	103425756	103426511	Oligo_pvalue_1e-2_peak_231528b	109	.	7.11659	10.91748	7.59832	234
chr13	103425756	103426511	Oligo_pvalue_1e-2_peak_231528c	204	.	11.26794	20.47541	16.24920	426
chr13	103425756	103426511	Oligo_pvalue_1e-2_peak_231528d	162	.	9.48879	16.21757	12.41106	523
chr13	103451210	103451804	Oligo_pvalue_1e-2_peak_231533a	78	.	5.38187	7.81004	4.77896	49
chr13	103451210	103451804	Oligo_pvalue_1e-2_peak_231533b	111	.	6.84965	11.10137	7.76682	273
chr13	103452089	103453136	Oligo_pvalue_1e-2_peak_231534	134	.	7.80031	13.40257	9.85546	621
chr13	103497786	103498523	Oligo_pvalue_1e-2_peak_231551a	63	.	4.74208	6.33018	3.45191	180
chr13	103497786	103498523	Oligo_pvalue_1e-2_peak_231551b	170	.	9.48417	17.01722	13.13681	363
chr13	103497786	103498523	Oligo_pvalue_1e-2_peak_231551c	107	.	6.84968	10.76362	7.45875	644
chr13	103499862	103499945	Oligo_pvalue_1e-2_peak_231552	74	.	5.28933	7.41332	4.42518	39
chr13	103509180	103509632	Oligo_pvalue_1e-2_peak_231553	40	.	2.77679	4.08874	1.48257	380
chr13	103522394	103522487	Oligo_pvalue_1e-2_peak_231560	41	.	3.53082	4.13302	1.52070	46
chr13	103522896	103523622	Oligo_pvalue_1e-2_peak_231561a	78	.	5.67859	7.87088	4.83411	50
chr13	103522896	103523622	Oligo_pvalue_1e-2_peak_231561b	150	.	9.22771	15.00933	11.31458	320
chr13	103531037	103531259	Oligo_pvalue_1e-2_peak_231565	38	.	2.73998	3.87719	1.40611	57
chr13	103553782	103554267	Oligo_pvalue_1e-2_peak_231577	41	.	3.30115	4.15062	1.53491	353
chr13	103568335	103568724	Oligo_pvalue_1e-2_peak_231578	99	.	6.73754	9.95609	6.72570	226
chr13	103599969	103600855	Oligo_pvalue_1e-2_peak_231590a	93	.	6.18015	9.36989	6.19308	405
chr13	103599969	103600855	Oligo_pvalue_1e-2_peak_231590b	276	.	13.39033	27.67747	22.60999	659
chr13	103627203	103627304	Oligo_pvalue_1e-2_peak_231602	38	.	2.73998	3.87719	1.40611	49
chr13	103630238	103630344	Oligo_pvalue_1e-2_peak_231605	38	.	2.73998	3.87719	1.40611	52
chr13	103647010	103647116	Oligo_pvalue_1e-2_peak_231618	40	.	2.77679	4.08874	1.48257	52
chr13	103651788	103652610	Oligo_pvalue_1e-2_peak_231620	39	.	2.75837	3.97911	1.48257	66
chr13	103702498	103703349	Oligo_pvalue_1e-2_peak_231640	48	.	3.51278	4.85998	2.16196	445
chr13	103711812	103711923	Oligo_pvalue_1e-2_peak_231648	40	.	2.77679	4.08874	1.48257	54
chr13	103720563	103720638	Oligo_pvalue_1e-2_peak_231650	40	.	2.77679	4.08874	1.48257	36
chr13	103733488	103733578	Oligo_pvalue_1e-2_peak_231653	40	.	2.77679	4.08874	1.48257	44
chr13	103749760	103750162	Oligo_pvalue_1e-2_peak_231661	217	.	11.99495	21.76403	17.39947	68
chr13	103764313	103764429	Oligo_pvalue_1e-2_peak_231667	40	.	2.77679	4.08874	1.48257	57
chr13	103765901	103765979	Oligo_pvalue_1e-2_peak_231669	40	.	2.77679	4.08874	1.48257	38
chr13	103792258	103792903	Oligo_pvalue_1e-2_peak_231682	81	.	5.30316	8.19462	5.12796	557
chr13	103841035	103841537	Oligo_pvalue_1e-2_peak_231700	102	.	6.26791	10.27468	7.01487	270
chr13	103851465	103851584	Oligo_pvalue_1e-2_peak_231706	40	.	2.77679	4.08874	1.48257	58
chr13	103904008	103904396	Oligo_pvalue_1e-2_peak_231726	40	.	2.77679	4.08874	1.48257	62
chr13	103927976	103928090	Oligo_pvalue_1e-2_peak_231736	40	.	2.77679	4.08874	1.48257	56
chr13	103963020	103963803	Oligo_pvalue_1e-2_peak_231757	63	.	4.36300	6.31016	3.43332	553
chr13	103980967	103981631	Oligo_pvalue_1e-2_peak_231762	56	.	3.67782	5.64059	2.84977	601
chr13	104161604	104162011	Oligo_pvalue_1e-2_peak_231821	40	.	2.77679	4.08874	1.48257	37
chr13	104163737	104163869	Oligo_pvalue_1e-2_peak_231823	40	.	2.77679	4.08874	1.48257	65
chr13	104191701	104192126	Oligo_pvalue_1e-2_peak_231832	40	.	2.77679	4.08874	1.48257	119
chr13	104212950	104213093	Oligo_pvalue_1e-2_peak_231839	40	.	2.77679	4.08874	1.48257	70
chr13	104342277	104342974	Oligo_pvalue_1e-2_peak_231877	40	.	2.77679	4.08874	1.48257	374
chr13	104343956	104344050	Oligo_pvalue_1e-2_peak_231878	40	.	2.77679	4.08874	1.48257	46
chr13	104354201	104354344	Oligo_pvalue_1e-2_peak_231880	40	.	2.77679	4.08874	1.48257	70
chr13	104439993	104440692	Oligo_pvalue_1e-2_peak_231908	40	.	2.77679	4.08874	1.48257	611
chr13	104446760	104447217	Oligo_pvalue_1e-2_peak_231910	40	.	2.77679	4.08874	1.48257	395
chr13	104453667	104453921	Oligo_pvalue_1e-2_peak_231914	57	.	3.70238	5.78738	2.96356	55
chr13	104507822	104508020	Oligo_pvalue_1e-2_peak_231936	106	.	6.35093	10.67508	7.38048	125
chr13	104528884	104529027	Oligo_pvalue_1e-2_peak_231949	40	.	2.77679	4.08874	1.48257	70
chr13	104535562	104537033	Oligo_pvalue_1e-2_peak_231951a	237	.	12.07222	23.78382	19.20022	73
chr13	104535562	104537033	Oligo_pvalue_1e-2_peak_231951b	95	.	6.27451	9.52240	6.33064	630
chr13	104535562	104537033	Oligo_pvalue_1e-2_peak_231951c	63	.	4.74208	6.33018	3.45191	1244
chr13	104676113	104676190	Oligo_pvalue_1e-2_peak_232009	40	.	2.77679	4.08874	1.48257	37
chr13	104695263	104696180	Oligo_pvalue_1e-2_peak_232015	104	.	6.30915	10.46811	7.18976	516
chr13	104758227	104758678	Oligo_pvalue_1e-2_peak_232033	40	.	2.77679	4.08874	1.48257	212
chr13	104785308	104785643	Oligo_pvalue_1e-2_peak_232043	40	.	2.77679	4.08874	1.48257	270
chr13	104807561	104807686	Oligo_pvalue_1e-2_peak_232052	40	.	2.77679	4.08874	1.48257	61
chr13	104938576	104938678	Oligo_pvalue_1e-2_peak_232089	40	.	2.77679	4.08874	1.48257	50
chr13	104944381	104944645	Oligo_pvalue_1e-2_peak_232090	40	.	2.77679	4.08874	1.48257	204
chr13	104970569	104970690	Oligo_pvalue_1e-2_peak_232107	133	.	7.40476	13.39510	9.84842	53
chr13	104998733	104998842	Oligo_pvalue_1e-2_peak_232120	40	.	2.77679	4.08874	1.48257	53
chr13	105050484	105050722	Oligo_pvalue_1e-2_peak_232145	40	.	2.77679	4.08874	1.48257	172
chr13	105066703	105066895	Oligo_pvalue_1e-2_peak_232149	57	.	3.70238	5.78738	2.96356	68
chr13	105110263	105110389	Oligo_pvalue_1e-2_peak_232169	40	.	2.77679	4.08874	1.48257	62
chr13	105125753	105125831	Oligo_pvalue_1e-2_peak_232178	40	.	2.77679	4.08874	1.48257	38
chr13	105132534	105133095	Oligo_pvalue_1e-2_peak_232182	39	.	2.75837	3.97911	1.48257	388
chr13	105143888	105144709	Oligo_pvalue_1e-2_peak_232188	50	.	3.55840	5.04815	2.32833	631
chr13	105223917	105224370	Oligo_pvalue_1e-2_peak_232216	111	.	7.21038	11.10345	7.76771	280
chr13	105277661	105277801	Oligo_pvalue_1e-2_peak_232235	57	.	3.70238	5.78738	2.96356	53
chr13	105287303	105287435	Oligo_pvalue_1e-2_peak_232239	40	.	2.77679	4.08874	1.48257	65
chr13	105288501	105289047	Oligo_pvalue_1e-2_peak_232241	40	.	2.77679	4.08874	1.48257	484
chr13	105300745	105300878	Oligo_pvalue_1e-2_peak_232246	40	.	2.77679	4.08874	1.48257	65
chr13	105314127	105314250	Oligo_pvalue_1e-2_peak_232254	40	.	2.77679	4.08874	1.48257	60
chr13	105426194	105426336	Oligo_pvalue_1e-2_peak_232303	40	.	2.77679	4.08874	1.48257	45
chr13	105427201	105427333	Oligo_pvalue_1e-2_peak_232304	40	.	2.77679	4.08874	1.48257	65
chr13	105447389	105447487	Oligo_pvalue_1e-2_peak_232312	40	.	2.77679	4.08874	1.48257	48
chr13	105568263	105568514	Oligo_pvalue_1e-2_peak_232351	40	.	2.77679	4.08874	1.48257	211
chr13	105636597	105636874	Oligo_pvalue_1e-2_peak_232372	40	.	2.77679	4.08874	1.48257	68
chr13	105665555	105665699	Oligo_pvalue_1e-2_peak_232386	40	.	2.77679	4.08874	1.48257	71
chr13	105692301	105692430	Oligo_pvalue_1e-2_peak_232400	40	.	2.77679	4.08874	1.48257	63
chr13	105723399	105723477	Oligo_pvalue_1e-2_peak_232410	40	.	2.77679	4.08874	1.48257	38
chr13	105747527	105747638	Oligo_pvalue_1e-2_peak_232423	40	.	2.77679	4.08874	1.48257	54
chr13	105756451	105757044	Oligo_pvalue_1e-2_peak_232426	57	.	3.70238	5.78738	2.96356	533
chr13	105788288	105788868	Oligo_pvalue_1e-2_peak_232441	40	.	2.77679	4.08874	1.48257	51
chr13	105797253	105798018	Oligo_pvalue_1e-2_peak_232445	103	.	6.88811	10.30028	7.03767	217
chr13	105814504	105814596	Oligo_pvalue_1e-2_peak_232452	40	.	2.77679	4.08874	1.48257	45
chr13	105827877	105829059	Oligo_pvalue_1e-2_peak_232459	68	.	4.92207	6.89603	3.96172	610
chr13	105845230	105845310	Oligo_pvalue_1e-2_peak_232466	40	.	2.77679	4.08874	1.48257	39
chr13	105854311	105855051	Oligo_pvalue_1e-2_peak_232469a	62	.	4.67035	6.23671	3.36837	440
chr13	105854311	105855051	Oligo_pvalue_1e-2_peak_232469b	90	.	6.22713	9.08015	5.93015	653
chr13	105866065	105866184	Oligo_pvalue_1e-2_peak_232476	40	.	2.77679	4.08874	1.48257	58
chr13	106027253	106027331	Oligo_pvalue_1e-2_peak_232530	40	.	2.77679	4.08874	1.48257	38
chr13	106062977	106063350	Oligo_pvalue_1e-2_peak_232545	75	.	4.62798	7.58235	4.57172	250
chr13	106131897	106132001	Oligo_pvalue_1e-2_peak_232570	40	.	2.77679	4.08874	1.48257	51
chr13	106204646	106204750	Oligo_pvalue_1e-2_peak_232590	40	.	2.77679	4.08874	1.48257	51
chr13	106227111	106227478	Oligo_pvalue_1e-2_peak_232598	40	.	2.77679	4.08874	1.48257	42
chr13	106243885	106243963	Oligo_pvalue_1e-2_peak_232603	40	.	2.77679	4.08874	1.48257	38
chr13	106355017	106355099	Oligo_pvalue_1e-2_peak_232633	40	.	2.77679	4.08874	1.48257	40
chr13	106386641	106386772	Oligo_pvalue_1e-2_peak_232644	40	.	2.77679	4.08874	1.48257	64
chr13	106444336	106444426	Oligo_pvalue_1e-2_peak_232665	40	.	2.77679	4.08874	1.48257	44
chr13	106456740	106457694	Oligo_pvalue_1e-2_peak_232672	66	.	4.44800	6.65517	3.74369	352
chr13	106533100	106533178	Oligo_pvalue_1e-2_peak_232711	40	.	2.77679	4.08874	1.48257	38
chr13	106571602	106571732	Oligo_pvalue_1e-2_peak_232730	40	.	2.77679	4.08874	1.48257	64
chr13	106609407	106609550	Oligo_pvalue_1e-2_peak_232747	40	.	2.77679	4.08874	1.48257	70
chr13	106611583	106611661	Oligo_pvalue_1e-2_peak_232748	40	.	2.77679	4.08874	1.48257	38
chr13	106628752	106628831	Oligo_pvalue_1e-2_peak_232755	40	.	2.77679	4.08874	1.48257	38
chr13	106640839	106640962	Oligo_pvalue_1e-2_peak_232762	37	.	2.72183	3.78300	1.32790	60
chr13	106662693	106662785	Oligo_pvalue_1e-2_peak_232770	40	.	2.77679	4.08874	1.48257	45
chr13	106681203	106681630	Oligo_pvalue_1e-2_peak_232775	40	.	2.77679	4.08874	1.48257	388
chr13	106689340	106689481	Oligo_pvalue_1e-2_peak_232780	39	.	2.75837	3.97911	1.48257	69
chr13	106690731	106690811	Oligo_pvalue_1e-2_peak_232781	38	.	2.73998	3.87719	1.40611	39
chr13	106715988	106716206	Oligo_pvalue_1e-2_peak_232790	40	.	2.77679	4.08874	1.48257	151
chr13	106735783	106736298	Oligo_pvalue_1e-2_peak_232797	71	.	5.01211	7.16245	4.19991	453
chr13	106741622	106741930	Oligo_pvalue_1e-2_peak_232798	80	.	5.60808	8.03297	4.98189	179
chr13	106810282	106810560	Oligo_pvalue_1e-2_peak_232824	40	.	2.77679	4.08874	1.48257	227
chr13	106834269	106834358	Oligo_pvalue_1e-2_peak_232840	40	.	2.77679	4.08874	1.48257	43
chr13	106837241	106837321	Oligo_pvalue_1e-2_peak_232841	40	.	2.77679	4.08874	1.48257	39
chr13	106930837	106930951	Oligo_pvalue_1e-2_peak_232871	37	.	2.72183	3.78300	1.32790	56
chr13	106938963	106939341	Oligo_pvalue_1e-2_peak_232878	73	.	4.59728	7.39833	4.41194	128
chr13	106949916	106950003	Oligo_pvalue_1e-2_peak_232884	40	.	2.77679	4.08874	1.48257	42
chr13	106983392	106984011	Oligo_pvalue_1e-2_peak_232898	72	.	5.04286	7.25809	4.28557	191
chr13	107001357	107001760	Oligo_pvalue_1e-2_peak_232903	61	.	4.30812	6.10846	3.25302	170
chr13	107008879	107010210	Oligo_pvalue_1e-2_peak_232905a	108	.	7.21033	10.83630	7.52606	395
chr13	107008879	107010210	Oligo_pvalue_1e-2_peak_232905b	67	.	5.04723	6.73586	3.81674	565
chr13	107026705	107026932	Oligo_pvalue_1e-2_peak_232913	50	.	3.55840	5.04815	2.32833	177
chr13	107030794	107030913	Oligo_pvalue_1e-2_peak_232917	48	.	3.51278	4.85998	2.16196	55
chr13	107032556	107032761	Oligo_pvalue_1e-2_peak_232918	39	.	2.75837	3.97911	1.48257	152
chr13	107037864	107038137	Oligo_pvalue_1e-2_peak_232921	40	.	2.77679	4.08874	1.48257	58
chr13	107068281	107068644	Oligo_pvalue_1e-2_peak_232936a	62	.	4.67035	6.23671	3.36837	80
chr13	107068281	107068644	Oligo_pvalue_1e-2_peak_232936b	170	.	10.11909	17.00198	13.12246	301
chr13	107079418	107079725	Oligo_pvalue_1e-2_peak_232940	40	.	2.77679	4.08874	1.48257	51
chr13	107120730	107120959	Oligo_pvalue_1e-2_peak_232964	66	.	4.44800	6.65517	3.74369	85
chr13	107144012	107144632	Oligo_pvalue_1e-2_peak_232977a	101	.	6.47604	10.15790	6.90939	68
chr13	107144012	107144632	Oligo_pvalue_1e-2_peak_232977b	225	.	11.33396	22.55205	18.10296	465
chr13	107149584	107149697	Oligo_pvalue_1e-2_peak_232978	48	.	3.99016	4.83094	2.13892	50
chr13	107150438	107150982	Oligo_pvalue_1e-2_peak_232979	52	.	4.19375	5.21198	2.47344	316
chr13	107151583	107151656	Oligo_pvalue_1e-2_peak_232980	38	.	3.40785	3.89979	1.42543	29
chr13	107160073	107160839	Oligo_pvalue_1e-2_peak_232981a	65	.	4.98163	6.57940	3.67615	74
chr13	107160073	107160839	Oligo_pvalue_1e-2_peak_232981b	77	.	5.60433	7.75431	4.72927	288
chr13	107172443	107173272	Oligo_pvalue_1e-2_peak_232982	84	.	5.95637	8.45435	5.36409	278
chr13	107185532	107185912	Oligo_pvalue_1e-2_peak_232983	137	.	6.28896	13.75405	10.17654	59
chr13	107187631	107188298	Oligo_pvalue_1e-2_peak_232984a	85	.	4.73340	8.57928	5.47863	189
chr13	107187631	107188298	Oligo_pvalue_1e-2_peak_232984b	232	.	8.89185	23.24055	18.71597	461
chr13	107188764	107189036	Oligo_pvalue_1e-2_peak_232985	62	.	3.92201	6.23775	3.36884	214
chr13	107196419	107197668	Oligo_pvalue_1e-2_peak_232987	39	.	2.75837	3.97911	1.48257	37
chr13	107214162	107214422	Oligo_pvalue_1e-2_peak_232998	60	.	4.28119	6.01457	3.16815	200
chr13	107219585	107220725	Oligo_pvalue_1e-2_peak_232999a	81	.	5.42545	8.16327	5.10150	51
chr13	107219585	107220725	Oligo_pvalue_1e-2_peak_232999b	91	.	5.81994	9.10455	5.95259	324
chr13	107219585	107220725	Oligo_pvalue_1e-2_peak_232999c	182	.	9.37082	18.25295	14.25198	528
chr13	107219585	107220725	Oligo_pvalue_1e-2_peak_232999d	182	.	9.37082	18.25295	14.25198	751
chr13	107219585	107220725	Oligo_pvalue_1e-2_peak_232999e	134	.	7.58590	13.46501	9.91279	968
chr13	107272476	107272637	Oligo_pvalue_1e-2_peak_233018	63	.	4.36300	6.31016	3.43332	38
chr13	107305641	107305801	Oligo_pvalue_1e-2_peak_233031	40	.	2.77679	4.08874	1.48257	111
chr13	107313579	107313654	Oligo_pvalue_1e-2_peak_233034	40	.	2.77679	4.08874	1.48257	36
chr13	107316456	107316534	Oligo_pvalue_1e-2_peak_233036	40	.	2.77679	4.08874	1.48257	38
chr13	107333321	107333787	Oligo_pvalue_1e-2_peak_233042	209	.	11.74245	20.94582	16.67028	370
chr13	107335655	107335783	Oligo_pvalue_1e-2_peak_233043	47	.	3.93288	4.72811	2.04740	78
chr13	107365958	107366273	Oligo_pvalue_1e-2_peak_233059	84	.	5.95637	8.45435	5.36409	259
chr13	107366618	107367487	Oligo_pvalue_1e-2_peak_233060	45	.	3.72273	4.52573	1.86967	71
chr13	107375397	107375737	Oligo_pvalue_1e-2_peak_233063	38	.	2.73998	3.87719	1.40611	229
chr13	107379620	107380007	Oligo_pvalue_1e-2_peak_233065	38	.	2.73998	3.87719	1.40611	348
chr13	107386992	107387403	Oligo_pvalue_1e-2_peak_233070	38	.	2.73998	3.87719	1.40611	72
chr13	107390836	107391225	Oligo_pvalue_1e-2_peak_233074	37	.	2.72183	3.78300	1.32790	40
chr13	107395084	107395346	Oligo_pvalue_1e-2_peak_233076	40	.	2.77679	4.08874	1.48257	50
chr13	107405153	107405529	Oligo_pvalue_1e-2_peak_233078	84	.	5.74241	8.40242	5.31562	248
chr13	107411570	107411874	Oligo_pvalue_1e-2_peak_233081	40	.	2.77679	4.08874	1.48257	72
chr13	107454435	107454664	Oligo_pvalue_1e-2_peak_233099	40	.	2.77679	4.08874	1.48257	174
chr13	107480516	107480741	Oligo_pvalue_1e-2_peak_233109	40	.	2.77679	4.08874	1.48257	57
chr13	107518116	107518210	Oligo_pvalue_1e-2_peak_233122	37	.	2.72183	3.78300	1.32790	46
chr13	107519695	107520025	Oligo_pvalue_1e-2_peak_233124	72	.	4.56663	7.22716	4.25790	70
chr13	107532689	107532769	Oligo_pvalue_1e-2_peak_233129	40	.	2.77679	4.08874	1.48257	39
chr13	107561462	107561847	Oligo_pvalue_1e-2_peak_233143	40	.	2.77679	4.08874	1.48257	321
chr13	107569915	107570696	Oligo_pvalue_1e-2_peak_233146a	95	.	6.55480	9.56030	6.36520	416
chr13	107569915	107570696	Oligo_pvalue_1e-2_peak_233146b	195	.	11.14316	19.51534	15.38927	675
chr13	107636711	107636806	Oligo_pvalue_1e-2_peak_233164	40	.	2.77679	4.08874	1.48257	46
chr13	107699513	107699633	Oligo_pvalue_1e-2_peak_233187	40	.	2.77679	4.08874	1.48257	59
chr13	107730759	107730837	Oligo_pvalue_1e-2_peak_233198	40	.	2.77679	4.08874	1.48257	38
chr13	107752083	107752395	Oligo_pvalue_1e-2_peak_233209	40	.	2.77679	4.08874	1.48257	256
chr13	107776534	107776707	Oligo_pvalue_1e-2_peak_233221	38	.	2.73998	3.87719	1.40611	130
chr13	107808789	107808921	Oligo_pvalue_1e-2_peak_233244	40	.	2.77679	4.08874	1.48257	65
chr13	107818263	107818369	Oligo_pvalue_1e-2_peak_233249	40	.	2.77679	4.08874	1.48257	52
chr13	107857818	107858002	Oligo_pvalue_1e-2_peak_233259	85	.	5.98892	8.52626	5.42820	50
chr13	107862754	107862832	Oligo_pvalue_1e-2_peak_233260	53	.	4.28108	5.32278	2.57100	37
chr13	107863119	107863674	Oligo_pvalue_1e-2_peak_233261a	81	.	5.81583	8.12776	5.06736	201
chr13	107863119	107863674	Oligo_pvalue_1e-2_peak_233261b	207	.	11.63166	20.74052	16.48679	451
chr13	107886022	107886239	Oligo_pvalue_1e-2_peak_233272	40	.	2.77679	4.08874	1.48257	63
chr13	107887878	107888255	Oligo_pvalue_1e-2_peak_233273	40	.	2.77679	4.08874	1.48257	38
chr13	107893894	107894254	Oligo_pvalue_1e-2_peak_233276	40	.	2.77679	4.08874	1.48257	42
chr13	107912309	107912999	Oligo_pvalue_1e-2_peak_233286	38	.	2.73998	3.87719	1.40611	401
chr13	107923736	107923877	Oligo_pvalue_1e-2_peak_233294	40	.	2.77679	4.08874	1.48257	69
chr13	107925968	107926408	Oligo_pvalue_1e-2_peak_233296	40	.	2.77679	4.08874	1.48257	51
chr13	107945670	107946304	Oligo_pvalue_1e-2_peak_233308	63	.	4.36300	6.31016	3.43332	273
chr13	107954247	107954449	Oligo_pvalue_1e-2_peak_233312	57	.	3.70238	5.78738	2.96356	69
chr13	108029004	108029792	Oligo_pvalue_1e-2_peak_233343	117	.	7.64951	11.71906	8.32522	294
chr13	108040241	108040510	Oligo_pvalue_1e-2_peak_233347	38	.	2.73998	3.87719	1.40611	216
chr13	108057247	108057855	Oligo_pvalue_1e-2_peak_233363	37	.	2.72183	3.78300	1.32790	172
chr13	108081837	108081976	Oligo_pvalue_1e-2_peak_233378	40	.	2.77679	4.08874	1.48257	68
chr13	108157290	108157620	Oligo_pvalue_1e-2_peak_233408	40	.	2.77679	4.08874	1.48257	56
chr13	108202664	108203005	Oligo_pvalue_1e-2_peak_233430	40	.	2.77679	4.08874	1.48257	64
chr13	108211819	108212414	Oligo_pvalue_1e-2_peak_233436	38	.	2.73998	3.87719	1.40611	138
chr13	108271312	108271410	Oligo_pvalue_1e-2_peak_233459	40	.	2.77679	4.08874	1.48257	48
chr13	108302523	108302965	Oligo_pvalue_1e-2_peak_233480	80	.	5.26917	8.05644	5.00198	167
chr13	108333618	108333868	Oligo_pvalue_1e-2_peak_233491	40	.	2.77679	4.08874	1.48257	207
chr13	108334205	108334282	Oligo_pvalue_1e-2_peak_233492	40	.	2.77679	4.08874	1.48257	37
chr13	108432057	108432171	Oligo_pvalue_1e-2_peak_233527	40	.	2.77679	4.08874	1.48257	56
chr13	108457387	108457512	Oligo_pvalue_1e-2_peak_233536	40	.	2.77679	4.08874	1.48257	61
chr13	108478665	108478969	Oligo_pvalue_1e-2_peak_233544	40	.	2.77679	4.08874	1.48257	42
chr13	108525962	108526045	Oligo_pvalue_1e-2_peak_233566	40	.	2.77679	4.08874	1.48257	40
chr13	108561101	108561233	Oligo_pvalue_1e-2_peak_233576	40	.	2.77679	4.08874	1.48257	65
chr13	108614508	108614598	Oligo_pvalue_1e-2_peak_233593	40	.	2.77679	4.08874	1.48257	44
chr13	108693926	108694042	Oligo_pvalue_1e-2_peak_233622	39	.	2.75837	3.97911	1.48257	57
chr13	108696432	108696526	Oligo_pvalue_1e-2_peak_233624	40	.	2.77679	4.08874	1.48257	46
chr13	108698639	108698743	Oligo_pvalue_1e-2_peak_233626	40	.	2.77679	4.08874	1.48257	51
chr13	108724881	108725020	Oligo_pvalue_1e-2_peak_233633	40	.	2.77679	4.08874	1.48257	68
chr13	108726807	108726949	Oligo_pvalue_1e-2_peak_233634	40	.	2.77679	4.08874	1.48257	70
chr13	108767615	108767747	Oligo_pvalue_1e-2_peak_233649	40	.	2.77679	4.08874	1.48257	65
chr13	108789507	108789867	Oligo_pvalue_1e-2_peak_233658	40	.	2.77679	4.08874	1.48257	317
chr13	108807518	108808180	Oligo_pvalue_1e-2_peak_233664	61	.	4.30812	6.10846	3.25302	591
chr13	108829224	108829376	Oligo_pvalue_1e-2_peak_233674	67	.	4.47708	6.78418	3.85994	92
chr13	108847160	108847279	Oligo_pvalue_1e-2_peak_233685	40	.	2.77679	4.08874	1.48257	58
chr13	108867726	108868255	Oligo_pvalue_1e-2_peak_233691	148	.	7.88742	14.83664	11.15849	289
chr13	108870306	108871058	Oligo_pvalue_1e-2_peak_233692a	57	.	4.21514	5.72381	2.92544	35
chr13	108870306	108871058	Oligo_pvalue_1e-2_peak_233692b	127	.	7.16574	12.77563	9.28646	229
chr13	108870306	108871058	Oligo_pvalue_1e-2_peak_233692c	106	.	6.32271	10.61159	7.32085	415
chr13	108870306	108871058	Oligo_pvalue_1e-2_peak_233692d	185	.	9.27331	18.59557	14.56087	537
chr13	108928493	108928844	Oligo_pvalue_1e-2_peak_233710	40	.	2.77679	4.08874	1.48257	57
chr13	108938537	108939180	Oligo_pvalue_1e-2_peak_233713	40	.	2.77679	4.08874	1.48257	367
chr13	108974408	108974895	Oligo_pvalue_1e-2_peak_233731	90	.	5.47995	9.02903	5.88424	390
chr13	108983037	108983174	Oligo_pvalue_1e-2_peak_233735	40	.	2.77679	4.08874	1.48257	67
chr13	108994323	108995057	Oligo_pvalue_1e-2_peak_233741	97	.	6.14736	9.76055	6.54737	646
chr13	109076141	109076298	Oligo_pvalue_1e-2_peak_233772	40	.	2.77679	4.08874	1.48257	23
chr13	109087241	109087953	Oligo_pvalue_1e-2_peak_233776	57	.	3.70238	5.78738	2.96356	67
chr13	109138443	109138580	Oligo_pvalue_1e-2_peak_233799	40	.	2.77679	4.08874	1.48257	67
chr13	109160590	109160935	Oligo_pvalue_1e-2_peak_233807	57	.	3.70238	5.78738	2.96356	278
chr13	109194564	109194642	Oligo_pvalue_1e-2_peak_233819	40	.	2.77679	4.08874	1.48257	38
chr13	109213245	109213746	Oligo_pvalue_1e-2_peak_233827	40	.	2.77679	4.08874	1.48257	272
chr13	109261899	109262033	Oligo_pvalue_1e-2_peak_233842	40	.	2.77679	4.08874	1.48257	75
chr13	109276837	109276922	Oligo_pvalue_1e-2_peak_233851	40	.	2.77679	4.08874	1.48257	41
chr13	109320782	109321211	Oligo_pvalue_1e-2_peak_233862	40	.	2.77679	4.08874	1.48257	67
chr13	109322548	109322673	Oligo_pvalue_1e-2_peak_233863	40	.	2.77679	4.08874	1.48257	61
chr13	109330388	109330464	Oligo_pvalue_1e-2_peak_233867	40	.	2.77679	4.08874	1.48257	37
chr13	109385518	109385601	Oligo_pvalue_1e-2_peak_233900	40	.	2.77679	4.08874	1.48257	40
chr13	109430546	109430822	Oligo_pvalue_1e-2_peak_233922	40	.	2.77679	4.08874	1.48257	228
chr13	109446310	109446428	Oligo_pvalue_1e-2_peak_233930	40	.	2.77679	4.08874	1.48257	58
chr13	109464272	109464377	Oligo_pvalue_1e-2_peak_233939	40	.	2.77679	4.08874	1.48257	51
chr13	109523687	109524134	Oligo_pvalue_1e-2_peak_233955	40	.	2.77679	4.08874	1.48257	376
chr13	109549338	109549603	Oligo_pvalue_1e-2_peak_233967	66	.	4.44800	6.65517	3.74369	196
chr13	109568230	109568368	Oligo_pvalue_1e-2_peak_233974	57	.	3.70238	5.78738	2.96356	93
chr13	109568682	109568818	Oligo_pvalue_1e-2_peak_233975	40	.	2.77679	4.08874	1.48257	67
chr13	109594469	109594728	Oligo_pvalue_1e-2_peak_233986	90	.	5.95643	9.06419	5.91678	57
chr13	109599585	109601098	Oligo_pvalue_1e-2_peak_233987	66	.	4.44800	6.65517	3.74369	1108
chr13	109613881	109614284	Oligo_pvalue_1e-2_peak_233993	121	.	7.16332	12.11104	8.68340	194
chr13	109632590	109633203	Oligo_pvalue_1e-2_peak_234002	97	.	6.14736	9.76055	6.54737	271
chr13	109736150	109736383	Oligo_pvalue_1e-2_peak_234029	40	.	2.77679	4.08874	1.48257	38
chr13	109797888	109798327	Oligo_pvalue_1e-2_peak_234057	63	.	4.36300	6.31016	3.43332	266
chr13	109833267	109833612	Oligo_pvalue_1e-2_peak_234076	57	.	3.70238	5.78738	2.96356	61
chr13	109857463	109857599	Oligo_pvalue_1e-2_peak_234084	40	.	2.77679	4.08874	1.48257	60
chr13	109863913	109864280	Oligo_pvalue_1e-2_peak_234088	40	.	2.77679	4.08874	1.48257	294
chr13	109895425	109896385	Oligo_pvalue_1e-2_peak_234103	55	.	3.65330	5.50407	2.73037	496
chr13	109927288	109927388	Oligo_pvalue_1e-2_peak_234115	40	.	2.77679	4.08874	1.48257	49
chr13	109941422	109941550	Oligo_pvalue_1e-2_peak_234124	40	.	2.77679	4.08874	1.48257	63
chr13	110021613	110022061	Oligo_pvalue_1e-2_peak_234158	64	.	4.39097	6.41891	3.53226	253
chr13	110041673	110041957	Oligo_pvalue_1e-2_peak_234168	57	.	3.70238	5.78738	2.96356	222
chr13	110064924	110065259	Oligo_pvalue_1e-2_peak_234176	72	.	4.56663	7.22716	4.25790	237
chr13	110137481	110137564	Oligo_pvalue_1e-2_peak_234199	40	.	2.77679	4.08874	1.48257	40
chr13	110190170	110190298	Oligo_pvalue_1e-2_peak_234216	40	.	2.77679	4.08874	1.48257	63
chr13	110236270	110236530	Oligo_pvalue_1e-2_peak_234227	40	.	2.77679	4.08874	1.48257	59
chr13	110247359	110247444	Oligo_pvalue_1e-2_peak_234232	57	.	3.70238	5.78738	2.96356	43
chr13	110262860	110263142	Oligo_pvalue_1e-2_peak_234238	40	.	2.77679	4.08874	1.48257	61
chr13	110305816	110305902	Oligo_pvalue_1e-2_peak_234256	40	.	2.77679	4.08874	1.48257	42
chr13	110352318	110352771	Oligo_pvalue_1e-2_peak_234270	40	.	2.77679	4.08874	1.48257	224
chr13	110372633	110373496	Oligo_pvalue_1e-2_peak_234278	40	.	2.77679	4.08874	1.48257	292
chr13	110381324	110381678	Oligo_pvalue_1e-2_peak_234283	51	.	3.58166	5.15094	2.41837	48
chr13	110385366	110385469	Oligo_pvalue_1e-2_peak_234284	55	.	3.65330	5.50407	2.73037	54
chr13	110408375	110408756	Oligo_pvalue_1e-2_peak_234304	39	.	2.75837	3.97911	1.48257	312
chr13	110416733	110417612	Oligo_pvalue_1e-2_peak_234307a	67	.	5.07393	6.79101	3.86561	362
chr13	110416733	110417612	Oligo_pvalue_1e-2_peak_234307b	109	.	7.28704	10.99761	7.67216	794
chr13	110422979	110423113	Oligo_pvalue_1e-2_peak_234308	39	.	2.75837	3.97911	1.48257	66
chr13	110437058	110437244	Oligo_pvalue_1e-2_peak_234313	156	.	7.02514	15.60251	11.85562	94
chr13	110438472	110439750	Oligo_pvalue_1e-2_peak_234314a	154	.	6.96561	15.48943	11.75117	546
chr13	110438472	110439750	Oligo_pvalue_1e-2_peak_234314b	125	.	6.10785	12.58806	9.11771	775
chr13	110438472	110439750	Oligo_pvalue_1e-2_peak_234314c	50	.	3.49020	5.00574	2.29359	925
chr13	110489657	110489780	Oligo_pvalue_1e-2_peak_234331	40	.	2.77679	4.08874	1.48257	60
chr13	110512424	110512560	Oligo_pvalue_1e-2_peak_234335	40	.	2.77679	4.08874	1.48257	67
chr13	110522238	110522339	Oligo_pvalue_1e-2_peak_234339	40	.	2.77679	4.08874	1.48257	49
chr13	110537930	110538052	Oligo_pvalue_1e-2_peak_234344	40	.	2.77679	4.08874	1.48257	60
chr13	110635981	110636066	Oligo_pvalue_1e-2_peak_234378	40	.	2.77679	4.08874	1.48257	41
chr13	110636377	110636512	Oligo_pvalue_1e-2_peak_234379	40	.	2.77679	4.08874	1.48257	66
chr13	110638443	110638552	Oligo_pvalue_1e-2_peak_234381	40	.	2.77679	4.08874	1.48257	53
chr13	110647234	110647433	Oligo_pvalue_1e-2_peak_234385	40	.	2.77679	4.08874	1.48257	151
chr13	110651681	110651766	Oligo_pvalue_1e-2_peak_234388	40	.	2.77679	4.08874	1.48257	41
chr13	110664283	110664375	Oligo_pvalue_1e-2_peak_234394	40	.	2.77679	4.08874	1.48257	45
chr13	110747026	110747558	Oligo_pvalue_1e-2_peak_234425	57	.	3.70238	5.78738	2.96356	53
chr13	110761204	110761630	Oligo_pvalue_1e-2_peak_234428	112	.	7.25280	11.21729	7.87054	254
chr13	110779035	110779235	Oligo_pvalue_1e-2_peak_234436	40	.	2.77679	4.08874	1.48257	71
chr13	110790708	110791050	Oligo_pvalue_1e-2_peak_234441	40	.	2.77679	4.08874	1.48257	57
chr13	110844372	110844719	Oligo_pvalue_1e-2_peak_234464	40	.	2.77679	4.08874	1.48257	67
chr13	110868228	110868795	Oligo_pvalue_1e-2_peak_234475	50	.	3.55840	5.04815	2.32833	294
chr13	110874701	110874923	Oligo_pvalue_1e-2_peak_234479	138	.	8.61124	13.83732	10.25136	62
chr13	110899952	110900561	Oligo_pvalue_1e-2_peak_234488	39	.	2.75837	3.97911	1.48257	134
chr13	110918103	110919203	Oligo_pvalue_1e-2_peak_234493	49	.	3.53544	4.95138	2.24332	665
chr13	110960198	110961207	Oligo_pvalue_1e-2_peak_234512	55	.	3.65330	5.50407	2.73037	966
chr13	110990995	110991075	Oligo_pvalue_1e-2_peak_234528	40	.	2.77679	4.08874	1.48257	39
chr13	110999844	110999955	Oligo_pvalue_1e-2_peak_234534	40	.	2.77679	4.08874	1.48257	54
chr13	111021868	111022095	Oligo_pvalue_1e-2_peak_234546	40	.	2.77679	4.08874	1.48257	63
chr13	111049148	111050447	Oligo_pvalue_1e-2_peak_234555a	69	.	5.15578	6.96338	4.02097	815
chr13	111049148	111050447	Oligo_pvalue_1e-2_peak_234555b	126	.	8.10194	12.65468	9.17770	981
chr13	111064370	111064925	Oligo_pvalue_1e-2_peak_234557	113	.	7.29572	11.33472	7.97942	460
chr13	111079258	111079372	Oligo_pvalue_1e-2_peak_234559	40	.	2.77679	4.08874	1.48257	56
chr13	111093151	111093292	Oligo_pvalue_1e-2_peak_234567	40	.	2.77679	4.08874	1.48257	69
chr13	111108230	111108628	Oligo_pvalue_1e-2_peak_234572	56	.	3.67782	5.64059	2.84977	185
chr13	111127436	111127586	Oligo_pvalue_1e-2_peak_234581	40	.	2.77679	4.08874	1.48257	49
chr13	111173426	111173513	Oligo_pvalue_1e-2_peak_234596	40	.	2.77679	4.08874	1.48257	42
chr13	111183426	111183526	Oligo_pvalue_1e-2_peak_234606	39	.	2.75837	3.97911	1.48257	49
chr13	111204908	111205563	Oligo_pvalue_1e-2_peak_234616	65	.	4.41930	6.53368	3.63457	452
chr13	111245663	111246181	Oligo_pvalue_1e-2_peak_234631	57	.	3.70238	5.78738	2.96356	450
chr13	111267365	111268409	Oligo_pvalue_1e-2_peak_234637	194	.	11.24069	19.46555	15.34450	498
chr13	111297330	111297668	Oligo_pvalue_1e-2_peak_234647	168	.	10.06192	16.86198	12.99557	65
chr13	111335634	111335906	Oligo_pvalue_1e-2_peak_234661	40	.	2.77679	4.08874	1.48257	62
chr13	111358247	111358948	Oligo_pvalue_1e-2_peak_234666a	160	.	9.55779	16.01682	12.22938	307
chr13	111358247	111358948	Oligo_pvalue_1e-2_peak_234666b	92	.	6.37186	9.22990	6.06679	470
chr13	111364578	111364983	Oligo_pvalue_1e-2_peak_234668b	80	.	4.29584	8.04433	4.99319	327
chr13	111365264	111366032	Oligo_pvalue_1e-2_peak_234669a	80	.	4.30334	8.05927	5.00480	95
chr13	111365264	111366032	Oligo_pvalue_1e-2_peak_234669b	88	.	4.55832	8.87139	5.74219	266
chr13	111365264	111366032	Oligo_pvalue_1e-2_peak_234669c	96	.	4.79823	9.67538	6.47045	381
chr13	111365264	111366032	Oligo_pvalue_1e-2_peak_234669d	59	.	3.61133	5.91010	3.07606	722
chr13	111367328	111368286	Oligo_pvalue_1e-2_peak_234670a	73	.	4.08565	7.34417	4.36428	434
chr13	111367328	111368286	Oligo_pvalue_1e-2_peak_234670b	131	.	5.76798	13.11165	9.59186	542
chr13	111367328	111368286	Oligo_pvalue_1e-2_peak_234670c	105	.	5.04698	10.51823	7.23576	670
chr13	111367328	111368286	Oligo_pvalue_1e-2_peak_234670d	52	.	3.36466	5.21485	2.47628	904
chr13	111413614	111413705	Oligo_pvalue_1e-2_peak_234682	40	.	2.77679	4.08874	1.48257	44
chr13	111418520	111418638	Oligo_pvalue_1e-2_peak_234684	40	.	2.77679	4.08874	1.48257	58
chr13	111451896	111452344	Oligo_pvalue_1e-2_peak_234698	40	.	2.77679	4.08874	1.48257	145
chr13	111471593	111472146	Oligo_pvalue_1e-2_peak_234702	128	.	7.30660	12.82401	9.33170	398
chr13	111478868	111479807	Oligo_pvalue_1e-2_peak_234703	59	.	4.25459	5.92478	3.08752	516
chr13	111489418	111489853	Oligo_pvalue_1e-2_peak_234706	40	.	2.77679	4.08874	1.48257	54
chr13	111509194	111509326	Oligo_pvalue_1e-2_peak_234716	40	.	2.77679	4.08874	1.48257	65
chr13	111527022	111527253	Oligo_pvalue_1e-2_peak_234720	107	.	6.80735	10.72482	7.42350	144
chr13	111540202	111540725	Oligo_pvalue_1e-2_peak_234725	104	.	6.96594	10.48530	7.20524	326
chr13	111566600	111568169	Oligo_pvalue_1e-2_peak_234733a	49	.	3.71250	4.93570	2.23236	229
chr13	111566600	111568169	Oligo_pvalue_1e-2_peak_234733b	237	.	10.39501	23.78688	19.20275	991
chr13	111566600	111568169	Oligo_pvalue_1e-2_peak_234733c	66	.	4.45500	6.61018	3.70487	1328
chr13	111637015	111637093	Oligo_pvalue_1e-2_peak_234747	40	.	2.77679	4.08874	1.48257	38
chr13	111694870	111694982	Oligo_pvalue_1e-2_peak_234767	40	.	2.77679	4.08874	1.48257	55
chr13	111720012	111720180	Oligo_pvalue_1e-2_peak_234778	40	.	2.77679	4.08874	1.48257	127
chr13	111768027	111768147	Oligo_pvalue_1e-2_peak_234789	57	.	3.70238	5.78738	2.96356	59
chr13	111805352	111806560	Oligo_pvalue_1e-2_peak_234797a	66	.	5.05051	6.69891	3.78342	432
chr13	111805352	111806560	Oligo_pvalue_1e-2_peak_234797b	91	.	6.31313	9.12568	5.97258	612
chr13	111805352	111806560	Oligo_pvalue_1e-2_peak_234797c	130	.	8.20707	13.06609	9.55091	753
chr13	111805352	111806560	Oligo_pvalue_1e-2_peak_234797d	78	.	5.68182	7.88969	4.85172	952
chr13	111821690	111821772	Oligo_pvalue_1e-2_peak_234798	40	.	2.77679	4.08874	1.48257	40
chr13	111829401	111830070	Oligo_pvalue_1e-2_peak_234800	109	.	7.16846	10.99299	7.66867	247
chr13	111830721	111831076	Oligo_pvalue_1e-2_peak_234801	37	.	3.16756	3.79261	1.33552	319
chr13	111855305	111855664	Oligo_pvalue_1e-2_peak_234811	53	.	3.62911	5.37785	2.61944	60
chr13	111861743	111862341	Oligo_pvalue_1e-2_peak_234813	49	.	4.06918	4.97578	2.26466	430
chr13	111862814	111863209	Oligo_pvalue_1e-2_peak_234814	98	.	6.71547	9.85852	6.63687	277
chr13	111871741	111872008	Oligo_pvalue_1e-2_peak_234817	43	.	3.38266	4.39837	1.75513	238
chr13	111875440	111876030	Oligo_pvalue_1e-2_peak_234818	48	.	3.51278	4.85998	2.16196	534
chr13	111881083	111881508	Oligo_pvalue_1e-2_peak_234824	39	.	2.75837	3.97911	1.48257	354
chr13	111886638	111886889	Oligo_pvalue_1e-2_peak_234827	40	.	2.77679	4.08874	1.48257	112
chr13	111893309	111894119	Oligo_pvalue_1e-2_peak_234828a	223	.	12.07001	22.30636	17.88414	142
chr13	111893309	111894119	Oligo_pvalue_1e-2_peak_234828b	124	.	7.84550	12.43046	8.97451	264
chr13	111893309	111894119	Oligo_pvalue_1e-2_peak_234828c	63	.	4.82800	6.31767	3.44039	492
chr13	111902041	111902609	Oligo_pvalue_1e-2_peak_234831	104	.	6.30915	10.46811	7.18976	513
chr13	111945268	111945811	Oligo_pvalue_1e-2_peak_234853	64	.	4.39097	6.41891	3.53226	407
chr13	111958792	111958926	Oligo_pvalue_1e-2_peak_234861	40	.	2.77679	4.08874	1.48257	66
chr13	111962799	111962918	Oligo_pvalue_1e-2_peak_234862	40	.	2.77679	4.08874	1.48257	58
chr13	111996760	111996842	Oligo_pvalue_1e-2_peak_234872	40	.	2.77679	4.08874	1.48257	40
chr13	111998543	111998900	Oligo_pvalue_1e-2_peak_234873	40	.	2.77679	4.08874	1.48257	238
chr13	112036231	112036560	Oligo_pvalue_1e-2_peak_234887	40	.	2.77679	4.08874	1.48257	39
chr13	112042326	112042696	Oligo_pvalue_1e-2_peak_234890	40	.	2.77679	4.08874	1.48257	58
chr13	112101648	112101746	Oligo_pvalue_1e-2_peak_234908	46	.	3.91415	4.69486	2.01731	46
chr13	112103204	112104200	Oligo_pvalue_1e-2_peak_234909	121	.	7.82830	12.17390	8.73971	291
chr13	112112967	112113185	Oligo_pvalue_1e-2_peak_234910	75	.	4.62798	7.58235	4.57172	146
chr13	112126951	112127059	Oligo_pvalue_1e-2_peak_234918	40	.	2.77679	4.08874	1.48257	53
chr13	112168817	112169764	Oligo_pvalue_1e-2_peak_234928	40	.	2.77679	4.08874	1.48257	72
chr13	112170362	112170457	Oligo_pvalue_1e-2_peak_234929	40	.	2.77679	4.08874	1.48257	46
chr13	112184024	112184226	Oligo_pvalue_1e-2_peak_234934	57	.	3.70238	5.78738	2.96356	57
chr13	112291891	112292697	Oligo_pvalue_1e-2_peak_234967	72	.	4.56663	7.22716	4.25790	681
chr13	112310676	112310866	Oligo_pvalue_1e-2_peak_234971	94	.	5.55357	9.45616	6.26974	54
chr13	112322587	112322852	Oligo_pvalue_1e-2_peak_234975	40	.	2.77679	4.08874	1.48257	216
chr13	112330689	112331257	Oligo_pvalue_1e-2_peak_234979	38	.	2.73998	3.87719	1.40611	48
chr13	112504604	112504723	Oligo_pvalue_1e-2_peak_234990	40	.	2.77679	4.08874	1.48257	58
chr13	112512672	112512779	Oligo_pvalue_1e-2_peak_234993	40	.	2.77679	4.08874	1.48257	52
chr13	112539683	112539777	Oligo_pvalue_1e-2_peak_235004	40	.	2.77679	4.08874	1.48257	46
chr13	112554757	112555422	Oligo_pvalue_1e-2_peak_235010	57	.	3.70238	5.78738	2.96356	37
chr13	112621736	112622269	Oligo_pvalue_1e-2_peak_235031a	127	.	8.14573	12.75029	9.26478	363
chr13	112621736	112622269	Oligo_pvalue_1e-2_peak_235031b	127	.	8.14573	12.75029	9.26478	464
chr13	112630381	112630454	Oligo_pvalue_1e-2_peak_235032	37	.	3.14936	3.74753	1.30228	49
chr13	112632692	112633378	Oligo_pvalue_1e-2_peak_235033	68	.	4.92207	6.89603	3.96172	193
chr13	112647041	112647563	Oligo_pvalue_1e-2_peak_235036	40	.	2.77679	4.08874	1.48257	45
chr13	112697120	112697236	Oligo_pvalue_1e-2_peak_235048	40	.	2.77679	4.08874	1.48257	57
chr13	112709816	112710152	Oligo_pvalue_1e-2_peak_235052	38	.	2.73998	3.87719	1.40611	285
chr13	112717303	112717563	Oligo_pvalue_1e-2_peak_235056	39	.	3.24254	3.98716	1.48257	25
chr13	112721031	112721382	Oligo_pvalue_1e-2_peak_235057	66	.	4.83520	6.65579	3.74369	93
chr13	112722227	112722628	Oligo_pvalue_1e-2_peak_235058	56	.	4.15144	5.60057	2.81659	357
chr13	112727629	112727982	Oligo_pvalue_1e-2_peak_235060	38	.	2.73998	3.87719	1.40611	299
chr13	112744468	112744594	Oligo_pvalue_1e-2_peak_235065	40	.	2.77679	4.08874	1.48257	62
chr13	112760443	112761191	Oligo_pvalue_1e-2_peak_235072	281	.	14.98395	28.19732	23.07175	611
chr13	112844004	112844115	Oligo_pvalue_1e-2_peak_235102	40	.	2.77679	4.08874	1.48257	54
chr13	112859380	112859491	Oligo_pvalue_1e-2_peak_235107	40	.	2.77679	4.08874	1.48257	54
chr13	113050123	113050262	Oligo_pvalue_1e-2_peak_235149	40	.	2.77679	4.08874	1.48257	68
chr13	113097938	113098011	Oligo_pvalue_1e-2_peak_235158	46	.	3.44649	4.61288	1.94511	54
chr13	113152843	113153160	Oligo_pvalue_1e-2_peak_235168	40	.	2.77679	4.08874	1.48257	274
chr13	113164217	113164584	Oligo_pvalue_1e-2_peak_235172	75	.	4.62798	7.58235	4.57172	275
chr13	113233796	113233937	Oligo_pvalue_1e-2_peak_235187	40	.	2.77679	4.08874	1.48257	69
chr13	113241569	113242961	Oligo_pvalue_1e-2_peak_235188a	70	.	5.18365	7.02331	4.07559	765
chr13	113241569	113242961	Oligo_pvalue_1e-2_peak_235188b	83	.	5.92417	8.38401	5.29963	934
chr13	113241569	113242961	Oligo_pvalue_1e-2_peak_235188c	97	.	6.66469	9.79542	6.57934	1042
chr13	113260680	113260987	Oligo_pvalue_1e-2_peak_235191	220	.	12.30517	22.09897	17.69980	206
chr13	113271118	113271576	Oligo_pvalue_1e-2_peak_235194	40	.	2.77679	4.08874	1.48257	164
chr13	113295071	113295341	Oligo_pvalue_1e-2_peak_235202	40	.	2.77679	4.08874	1.48257	230
chr13	113323507	113323602	Oligo_pvalue_1e-2_peak_235208	40	.	2.77679	4.08874	1.48257	46
chr13	113344010	113344758	Oligo_pvalue_1e-2_peak_235216a	109	.	6.98399	10.98326	7.66039	284
chr13	113344010	113344758	Oligo_pvalue_1e-2_peak_235216b	214	.	11.28183	21.42583	17.09935	403
chr13	113357873	113358515	Oligo_pvalue_1e-2_peak_235220	40	.	2.77679	4.08874	1.48257	349
chr13	113376605	113376707	Oligo_pvalue_1e-2_peak_235229	38	.	3.18598	3.83903	1.37809	41
chr13	113388224	113388514	Oligo_pvalue_1e-2_peak_235235	64	.	4.39097	6.41891	3.53226	235
chr13	113403244	113403624	Oligo_pvalue_1e-2_peak_235238	143	.	8.75766	14.30282	10.67309	240
chr13	113405036	113405126	Oligo_pvalue_1e-2_peak_235239	43	.	3.73622	4.38721	1.74717	46
chr13	113410985	113411788	Oligo_pvalue_1e-2_peak_235240	197	.	11.10768	19.79207	15.63828	616
chr13	113435974	113436470	Oligo_pvalue_1e-2_peak_235251	83	.	5.70823	8.30550	5.22976	414
chr13	113439815	113439888	Oligo_pvalue_1e-2_peak_235252	37	.	3.14936	3.74753	1.30228	55
chr13	113453336	113453479	Oligo_pvalue_1e-2_peak_235261	40	.	2.77679	4.08874	1.48257	70
chr13	113461154	113461916	Oligo_pvalue_1e-2_peak_235263	93	.	6.03136	9.32317	6.15121	412
chr13	113495298	113495381	Oligo_pvalue_1e-2_peak_235273	39	.	2.75837	3.97911	1.48257	40
chr13	113528846	113529256	Oligo_pvalue_1e-2_peak_235286	57	.	3.70238	5.78738	2.96356	72
chr13	113540300	113540435	Oligo_pvalue_1e-2_peak_235290	40	.	2.77679	4.08874	1.48257	66
chr13	113584030	113584162	Oligo_pvalue_1e-2_peak_235307	40	.	2.77679	4.08874	1.48257	65
chr13	113596700	113598047	Oligo_pvalue_1e-2_peak_235312	80	.	5.26917	8.05644	5.00198	525
chr13	113613653	113614073	Oligo_pvalue_1e-2_peak_235316	84	.	5.74241	8.40242	5.31562	89
chr13	113624992	113625114	Oligo_pvalue_1e-2_peak_235322	40	.	2.77679	4.08874	1.48257	60
chr13	113655659	113656161	Oligo_pvalue_1e-2_peak_235334	40	.	2.77679	4.08874	1.48257	38
chr13	113688899	113689876	Oligo_pvalue_1e-2_peak_235345	69	.	4.50653	6.92169	3.98250	598
chr13	113695558	113696371	Oligo_pvalue_1e-2_peak_235346	40	.	3.49479	4.06336	1.48257	475
chr13	113698726	113699023	Oligo_pvalue_1e-2_peak_235347	62	.	4.81895	6.28387	3.41155	48
chr13	113699728	113699887	Oligo_pvalue_1e-2_peak_235348	50	.	4.08942	5.01349	2.30031	39
chr13	113705631	113705784	Oligo_pvalue_1e-2_peak_235349	37	.	2.72183	3.78300	1.32790	114
chr13	113715718	113715804	Oligo_pvalue_1e-2_peak_235356	76	.	5.16974	7.68256	4.66362	42
chr13	113728470	113728590	Oligo_pvalue_1e-2_peak_235361	38	.	3.18598	3.83903	1.37809	72
chr13	113733036	113733564	Oligo_pvalue_1e-2_peak_235362	61	.	4.61787	6.11180	3.25443	438
chr13	113738176	113738548	Oligo_pvalue_1e-2_peak_235363	60	.	4.28119	6.01457	3.16815	70
chr13	113753078	113753210	Oligo_pvalue_1e-2_peak_235371	40	.	2.77679	4.08874	1.48257	65
chr13	113807941	113808895	Oligo_pvalue_1e-2_peak_235388a	99	.	6.78196	9.98440	6.74980	389
chr13	113807941	113808895	Oligo_pvalue_1e-2_peak_235388b	99	.	6.78196	9.98440	6.74980	847
chr13	113841412	113841917	Oligo_pvalue_1e-2_peak_235396	66	.	4.44800	6.65517	3.74369	264
chr13	113862677	113864048	Oligo_pvalue_1e-2_peak_235405a	96	.	6.52354	9.67276	6.46783	370
chr13	113862677	113864048	Oligo_pvalue_1e-2_peak_235405b	109	.	7.11659	10.91748	7.59832	456
chr13	113862677	113864048	Oligo_pvalue_1e-2_peak_235405c	51	.	4.15135	5.10675	2.38154	711
chr13	113862677	113864048	Oligo_pvalue_1e-2_peak_235405d	61	.	4.70367	6.11022	3.25415	1013
chr13	113862677	113864048	Oligo_pvalue_1e-2_peak_235405e	108	.	7.05550	10.81359	7.50548	1239
chr13	113882990	113883320	Oligo_pvalue_1e-2_peak_235408	40	.	2.77679	4.08874	1.48257	52
chr13	113887225	113887369	Oligo_pvalue_1e-2_peak_235411	40	.	2.77679	4.08874	1.48257	71
chr13	113951031	113951797	Oligo_pvalue_1e-2_peak_235422	77	.	5.47988	7.70589	4.68399	194
chr13	113970235	113970671	Oligo_pvalue_1e-2_peak_235424	40	.	2.77679	4.08874	1.48257	369
chr13	113983804	113983943	Oligo_pvalue_1e-2_peak_235429	40	.	2.77679	4.08874	1.48257	68
chr13	114017979	114018937	Oligo_pvalue_1e-2_peak_235442	53	.	3.62911	5.37785	2.61944	889
chr13	114048235	114048633	Oligo_pvalue_1e-2_peak_235447	110	.	6.89299	11.02150	7.69335	226
chr13	114100101	114100826	Oligo_pvalue_1e-2_peak_235467	106	.	7.09824	10.60580	7.31545	379
chr13	114112766	114112917	Oligo_pvalue_1e-2_peak_235473	40	.	2.77679	4.08874	1.48257	78
chr13	114137717	114138837	Oligo_pvalue_1e-2_peak_235482a	76	.	5.44874	7.62969	4.61536	258
chr13	114137717	114138837	Oligo_pvalue_1e-2_peak_235482b	104	.	6.96594	10.48530	7.20524	830
chr13	114144760	114145496	Oligo_pvalue_1e-2_peak_235483a	123	.	7.61076	12.34379	8.89531	291
chr13	114144760	114145496	Oligo_pvalue_1e-2_peak_235483b	188	.	10.32889	18.87471	14.81118	400
chr13	114144760	114145496	Oligo_pvalue_1e-2_peak_235483c	216	.	11.41615	21.65163	17.30098	517
chr13	114144760	114145496	Oligo_pvalue_1e-2_peak_235483d	111	.	7.06714	11.11986	7.78338	655
chr13	114151866	114151951	Oligo_pvalue_1e-2_peak_235484	40	.	2.77679	4.08874	1.48257	41
chr13	114170217	114170302	Oligo_pvalue_1e-2_peak_235492	40	.	2.77679	4.08874	1.48257	41
chr13	114176437	114176889	Oligo_pvalue_1e-2_peak_235495	40	.	2.77679	4.08874	1.48257	385
chr13	114203476	114203726	Oligo_pvalue_1e-2_peak_235500	40	.	2.77679	4.08874	1.48257	209
chr13	114216700	114217302	Oligo_pvalue_1e-2_peak_235506	51	.	3.58166	5.15094	2.41837	72
chr13	114220045	114220186	Oligo_pvalue_1e-2_peak_235507	38	.	2.73998	3.87719	1.40611	69
chr13	114238523	114239308	Oligo_pvalue_1e-2_peak_235512	50	.	3.55840	5.04815	2.32833	329
chr13	114264432	114264561	Oligo_pvalue_1e-2_peak_235524	40	.	2.77679	4.08874	1.48257	63
chr13	114301824	114302091	Oligo_pvalue_1e-2_peak_235530	93	.	6.03136	9.32317	6.15121	210
chr13	114427490	114428306	Oligo_pvalue_1e-2_peak_235537	69	.	5.15578	6.96338	4.02097	499
chr13	114461711	114462563	Oligo_pvalue_1e-2_peak_235547	91	.	5.99366	9.19080	6.03117	491
chr13	114523717	114524647	Oligo_pvalue_1e-2_peak_235564	113	.	7.44546	11.34084	7.98428	543
chr13	114540652	114541019	Oligo_pvalue_1e-2_peak_235566	106	.	7.13521	10.68118	7.38382	233
chr13	114543169	114544270	Oligo_pvalue_1e-2_peak_235567	53	.	4.28113	5.38413	2.62479	580
chr13	114546757	114546846	Oligo_pvalue_1e-2_peak_235568	38	.	3.20461	3.88688	1.41352	33
chr13	114565921	114567291	Oligo_pvalue_1e-2_peak_235573	64	.	4.39097	6.41891	3.53226	1004
chr13	114607376	114607624	Oligo_pvalue_1e-2_peak_235581	40	.	2.77679	4.08874	1.48257	188
chr13	114634369	114634541	Oligo_pvalue_1e-2_peak_235596	40	.	2.77679	4.08874	1.48257	113
chr13	114763213	114763333	Oligo_pvalue_1e-2_peak_235608	56	.	3.67782	5.64059	2.84977	60
chr13	114787037	114787536	Oligo_pvalue_1e-2_peak_235621	107	.	7.08606	10.78148	7.47501	54
chr13	114791321	114791416	Oligo_pvalue_1e-2_peak_235622	54	.	4.10172	5.45601	2.68850	48
chr13	114800863	114802014	Oligo_pvalue_1e-2_peak_235624a	49	.	4.04624	4.93512	2.23183	468
chr13	114800863	114802014	Oligo_pvalue_1e-2_peak_235624b	59	.	4.62428	5.97956	3.13765	741
chr13	114800863	114802014	Oligo_pvalue_1e-2_peak_235624c	70	.	5.20231	7.07421	4.11991	948
chr13	114810811	114811057	Oligo_pvalue_1e-2_peak_235626	69	.	4.95172	6.98166	4.03681	45
chr13	114811401	114811474	Oligo_pvalue_1e-2_peak_235627	40	.	3.28138	4.09424	1.48517	32
chr13	114821445	114821518	Oligo_pvalue_1e-2_peak_235629	45	.	3.42495	4.53818	1.87798	54
chr13	114829736	114831201	Oligo_pvalue_1e-2_peak_235631a	48	.	4.01238	4.88040	2.18090	179
chr13	114829736	114831201	Oligo_pvalue_1e-2_peak_235631b	70	.	5.18045	7.03815	4.08987	628
chr13	114829736	114831201	Oligo_pvalue_1e-2_peak_235631c	39	.	3.48290	3.97081	1.48257	1254
chr13	114842675	114843641	Oligo_pvalue_1e-2_peak_235636	38	.	2.73998	3.87719	1.40611	919
chr13	114844316	114844734	Oligo_pvalue_1e-2_peak_235637	37	.	2.72183	3.78300	1.32790	357
chr13	114873082	114873739	Oligo_pvalue_1e-2_peak_235654	49	.	3.53544	4.95138	2.24332	338
chr13	114875067	114875508	Oligo_pvalue_1e-2_peak_235655	50	.	3.55840	5.04815	2.32833	221
chr13	114897727	114898231	Oligo_pvalue_1e-2_peak_235665	118	.	7.65345	11.81495	8.41387	452
chr13	114918543	114918680	Oligo_pvalue_1e-2_peak_235674	40	.	2.77679	4.08874	1.48257	47
chr13	114931567	114932609	Oligo_pvalue_1e-2_peak_235677	117	.	7.42758	11.71094	8.32030	477
chr13	114991945	114992599	Oligo_pvalue_1e-2_peak_235687	60	.	4.28119	6.01457	3.16815	427
chr13	115000159	115000917	Oligo_pvalue_1e-2_peak_235688a	170	.	10.20185	17.09870	13.21070	257
chr13	115000159	115000917	Oligo_pvalue_1e-2_peak_235688b	68	.	5.10093	6.84728	3.91673	416
chr13	115025334	115025452	Oligo_pvalue_1e-2_peak_235699	40	.	2.77679	4.08874	1.48257	58
chr13	115046509	115047531	Oligo_pvalue_1e-2_peak_235709a	41	.	3.62100	4.19502	1.57628	47
chr13	115046509	115047531	Oligo_pvalue_1e-2_peak_235709b	63	.	4.82800	6.31767	3.44039	233
chr13	115046509	115047531	Oligo_pvalue_1e-2_peak_235709c	63	.	4.82800	6.31767	3.44039	478
chr13	115046509	115047531	Oligo_pvalue_1e-2_peak_235709d	111	.	7.24200	11.13245	7.79497	605
chr13	115046509	115047531	Oligo_pvalue_1e-2_peak_235709e	111	.	7.24200	11.13245	7.79497	901
chr13	115079494	115080427	Oligo_pvalue_1e-2_peak_235718a	113	.	7.46016	11.35116	7.99203	280
chr13	115079494	115080427	Oligo_pvalue_1e-2_peak_235718b	87	.	6.13413	8.71645	5.60055	563
chr13	115094687	115094799	Oligo_pvalue_1e-2_peak_235722	40	.	2.77679	4.08874	1.48257	55
chr14	19000913	19001046	Oligo_pvalue_1e-2_peak_235727	40	.	2.77679	4.08874	1.48257	65
chr14	19434024	19434426	Oligo_pvalue_1e-2_peak_235794	40	.	2.77679	4.08874	1.48257	339
chr14	19465964	19466147	Oligo_pvalue_1e-2_peak_235814	38	.	2.73998	3.87719	1.40611	46
chr14	19469025	19469741	Oligo_pvalue_1e-2_peak_235815	40	.	2.77679	4.08874	1.48257	52
chr14	19696417	19696509	Oligo_pvalue_1e-2_peak_235827	40	.	2.77679	4.08874	1.48257	45
chr14	19792695	19792993	Oligo_pvalue_1e-2_peak_235837	40	.	2.77679	4.08874	1.48257	258
chr14	19794293	19794382	Oligo_pvalue_1e-2_peak_235839	40	.	2.77679	4.08874	1.48257	43
chr14	19812011	19812147	Oligo_pvalue_1e-2_peak_235843	40	.	2.77679	4.08874	1.48257	67
chr14	19817231	19817940	Oligo_pvalue_1e-2_peak_235845	40	.	2.77679	4.08874	1.48257	363
chr14	20219185	20219857	Oligo_pvalue_1e-2_peak_235886	37	.	2.72183	3.78300	1.32790	60
chr14	20220732	20220824	Oligo_pvalue_1e-2_peak_235887	37	.	2.72183	3.78300	1.32790	45
chr14	20221593	20221687	Oligo_pvalue_1e-2_peak_235888	37	.	2.72183	3.78300	1.32790	46
chr14	20239174	20239448	Oligo_pvalue_1e-2_peak_235895	40	.	2.77679	4.08874	1.48257	46
chr14	20251539	20251779	Oligo_pvalue_1e-2_peak_235899	40	.	2.77679	4.08874	1.48257	46
chr14	20262148	20262229	Oligo_pvalue_1e-2_peak_235903	40	.	2.77679	4.08874	1.48257	39
chr14	20268329	20269468	Oligo_pvalue_1e-2_peak_235904a	67	.	4.89261	6.78362	3.85994	283
chr14	20268329	20269468	Oligo_pvalue_1e-2_peak_235904b	57	.	4.38768	5.77341	2.96356	469
chr14	20268329	20269468	Oligo_pvalue_1e-2_peak_235904c	171	.	9.29595	17.16072	13.26654	669
chr14	20268329	20269468	Oligo_pvalue_1e-2_peak_235904d	158	.	8.80669	15.89937	12.12323	859
chr14	20295933	20296057	Oligo_pvalue_1e-2_peak_235919	84	.	5.37249	8.49611	5.40177	72
chr14	20330269	20330360	Oligo_pvalue_1e-2_peak_235937	40	.	2.77679	4.08874	1.48257	44
chr14	20333877	20333966	Oligo_pvalue_1e-2_peak_235939	57	.	3.70238	5.78738	2.96356	44
chr14	20346000	20346396	Oligo_pvalue_1e-2_peak_235945	39	.	2.75837	3.97911	1.48257	52
chr14	20417255	20417344	Oligo_pvalue_1e-2_peak_235988	38	.	2.73998	3.87719	1.40611	43
chr14	20420003	20420185	Oligo_pvalue_1e-2_peak_235990	40	.	2.77679	4.08874	1.48257	50
chr14	20538300	20538555	Oligo_pvalue_1e-2_peak_236021	40	.	2.77679	4.08874	1.48257	58
chr14	20602529	20602657	Oligo_pvalue_1e-2_peak_236040	40	.	2.77679	4.08874	1.48257	63
chr14	20679425	20679510	Oligo_pvalue_1e-2_peak_236065	40	.	2.77679	4.08874	1.48257	41
chr14	20755694	20755790	Oligo_pvalue_1e-2_peak_236079	40	.	2.77679	4.08874	1.48257	47
chr14	20773609	20774349	Oligo_pvalue_1e-2_peak_236086a	146	.	9.03274	14.61348	10.95638	369
chr14	20773609	20774349	Oligo_pvalue_1e-2_peak_236086b	87	.	6.08874	8.75215	5.63345	635
chr14	20795477	20795824	Oligo_pvalue_1e-2_peak_236091	69	.	4.50653	6.92169	3.98250	236
chr14	20800803	20801627	Oligo_pvalue_1e-2_peak_236092a	93	.	6.03136	9.32317	6.15121	242
chr14	20800803	20801627	Oligo_pvalue_1e-2_peak_236092b	76	.	5.16974	7.68256	4.66362	474
chr14	20810956	20811851	Oligo_pvalue_1e-2_peak_236093a	42	.	3.49025	4.21014	1.58744	186
chr14	20810956	20811851	Oligo_pvalue_1e-2_peak_236093b	120	.	6.95834	12.03069	8.61029	389
chr14	20810956	20811851	Oligo_pvalue_1e-2_peak_236093c	154	.	8.26303	15.45923	11.72527	480
chr14	20810956	20811851	Oligo_pvalue_1e-2_peak_236093d	254	.	11.70503	25.44701	20.66250	649
chr14	20810956	20811851	Oligo_pvalue_1e-2_peak_236093e	88	.	5.63576	8.80923	5.68702	811
chr14	20880911	20882122	Oligo_pvalue_1e-2_peak_236123a	53	.	4.28113	5.38413	2.62479	638
chr14	20880911	20882122	Oligo_pvalue_1e-2_peak_236123b	151	.	9.27578	15.10813	11.40548	840
chr14	20884077	20884242	Oligo_pvalue_1e-2_peak_236124	42	.	3.58629	4.24258	1.61760	61
chr14	20902493	20903689	Oligo_pvalue_1e-2_peak_236127	77	.	5.51138	7.78420	4.75666	558
chr14	20922755	20923657	Oligo_pvalue_1e-2_peak_236133a	191	.	10.72131	19.11291	15.02838	319
chr14	20922755	20923657	Oligo_pvalue_1e-2_peak_236133b	162	.	9.53005	16.28891	12.47634	580
chr14	20929414	20930410	Oligo_pvalue_1e-2_peak_236134a	141	.	8.49137	14.16045	10.54669	242
chr14	20929414	20930410	Oligo_pvalue_1e-2_peak_236134b	116	.	7.35918	11.60415	8.22194	526
chr14	20929414	20930410	Oligo_pvalue_1e-2_peak_236134c	80	.	5.66091	8.01636	4.96786	647
chr14	20937057	20937965	Oligo_pvalue_1e-2_peak_236135	132	.	8.20345	13.24171	9.71016	590
chr14	20998902	20999405	Oligo_pvalue_1e-2_peak_236150	57	.	3.70238	5.78738	2.96356	433
chr14	21077660	21077817	Oligo_pvalue_1e-2_peak_236168	72	.	5.20888	7.28466	4.30895	52
chr14	21078133	21078447	Oligo_pvalue_1e-2_peak_236169	51	.	4.08935	5.12788	2.40221	180
chr14	21081397	21082106	Oligo_pvalue_1e-2_peak_236170a	106	.	6.77154	10.63636	7.34372	308
chr14	21081397	21082106	Oligo_pvalue_1e-2_peak_236170b	130	.	7.81331	13.03494	9.52215	411
chr14	21093492	21094233	Oligo_pvalue_1e-2_peak_236173	120	.	7.73994	12.02109	8.60194	119
chr14	21098691	21099483	Oligo_pvalue_1e-2_peak_236174	44	.	3.77050	4.44540	1.79770	753
chr14	21100428	21101539	Oligo_pvalue_1e-2_peak_236175a	78	.	5.68182	7.88969	4.85172	47
chr14	21100428	21101539	Oligo_pvalue_1e-2_peak_236175b	79	.	5.70812	7.93602	4.89308	813
chr14	21121109	21121565	Oligo_pvalue_1e-2_peak_236182	53	.	3.62911	5.37785	2.61944	168
chr14	21131044	21131561	Oligo_pvalue_1e-2_peak_236187	64	.	4.39097	6.41891	3.53226	366
chr14	21149760	21149982	Oligo_pvalue_1e-2_peak_236193	63	.	4.13197	6.34329	3.46464	167
chr14	21150623	21152353	Oligo_pvalue_1e-2_peak_236194a	177	.	7.92770	17.75986	13.80907	94
chr14	21150623	21152353	Oligo_pvalue_1e-2_peak_236194b	232	.	9.49127	23.29234	18.76289	382
chr14	21150623	21152353	Oligo_pvalue_1e-2_peak_236194c	40	.	3.16376	4.05906	1.48257	647
chr14	21150623	21152353	Oligo_pvalue_1e-2_peak_236194d	79	.	4.74563	7.97330	4.92774	901
chr14	21150623	21152353	Oligo_pvalue_1e-2_peak_236194e	55	.	3.80530	5.54035	2.76179	1620
chr14	21159104	21159572	Oligo_pvalue_1e-2_peak_236195	133	.	7.90375	13.33525	9.79459	280
chr14	21165874	21166182	Oligo_pvalue_1e-2_peak_236197	121	.	7.56430	12.12922	8.69832	251
chr14	21174841	21175123	Oligo_pvalue_1e-2_peak_236202	39	.	2.75837	3.97911	1.48257	236
chr14	21182631	21183381	Oligo_pvalue_1e-2_peak_236203	45	.	3.42495	4.53818	1.87798	347
chr14	21191492	21191891	Oligo_pvalue_1e-2_peak_236204	71	.	5.01211	7.16245	4.19991	352
chr14	21192269	21192342	Oligo_pvalue_1e-2_peak_236205	43	.	3.36191	4.33276	1.69604	38
chr14	21225992	21226467	Oligo_pvalue_1e-2_peak_236221	61	.	4.30812	6.10846	3.25302	390
chr14	21249559	21250306	Oligo_pvalue_1e-2_peak_236233	53	.	3.62911	5.37785	2.61944	479
chr14	21251386	21251523	Oligo_pvalue_1e-2_peak_236234	38	.	2.73998	3.87719	1.40611	67
chr14	21252362	21252493	Oligo_pvalue_1e-2_peak_236235	38	.	2.73998	3.87719	1.40611	64
chr14	21267832	21268681	Oligo_pvalue_1e-2_peak_236239a	41	.	3.20072	4.11890	1.50771	374
chr14	21267832	21268681	Oligo_pvalue_1e-2_peak_236239b	48	.	3.52903	4.85477	2.16196	576
chr14	21269657	21271744	Oligo_pvalue_1e-2_peak_236240a	125	.	6.32751	12.58535	9.11596	1049
chr14	21269657	21271744	Oligo_pvalue_1e-2_peak_236240b	97	.	5.36599	9.72399	6.51476	1162
chr14	21285471	21285888	Oligo_pvalue_1e-2_peak_236244	37	.	2.72183	3.78300	1.32790	182
chr14	21304826	21305289	Oligo_pvalue_1e-2_peak_236256	57	.	3.70238	5.78738	2.96356	248
chr14	21316459	21317771	Oligo_pvalue_1e-2_peak_236263	51	.	3.58166	5.15094	2.41837	1003
chr14	21323623	21324136	Oligo_pvalue_1e-2_peak_236264	158	.	9.62678	15.85613	12.08463	427
chr14	21325951	21326151	Oligo_pvalue_1e-2_peak_236265	58	.	4.49169	5.82547	2.99834	53
chr14	21337040	21337722	Oligo_pvalue_1e-2_peak_236267	51	.	3.58166	5.15094	2.41837	419
chr14	21341917	21342508	Oligo_pvalue_1e-2_peak_236268	50	.	3.55840	5.04815	2.32833	122
chr14	21403492	21403636	Oligo_pvalue_1e-2_peak_236289	40	.	2.77679	4.08874	1.48257	71
chr14	21429379	21429710	Oligo_pvalue_1e-2_peak_236296	123	.	7.21045	12.33245	8.88452	217
chr14	21430010	21430151	Oligo_pvalue_1e-2_peak_236297	37	.	2.72183	3.78300	1.32790	69
chr14	21438889	21439895	Oligo_pvalue_1e-2_peak_236299a	64	.	4.89267	6.42707	3.53888	184
chr14	21438889	21439895	Oligo_pvalue_1e-2_peak_236299b	196	.	11.00850	19.61626	15.47973	452
chr14	21438889	21439895	Oligo_pvalue_1e-2_peak_236299c	64	.	4.89267	6.42707	3.53888	676
chr14	21438889	21439895	Oligo_pvalue_1e-2_peak_236299d	140	.	8.60056	14.02504	10.42233	923
chr14	21457523	21458754	Oligo_pvalue_1e-2_peak_236305	150	.	9.22771	15.00933	11.31458	491
chr14	21482954	21483356	Oligo_pvalue_1e-2_peak_236309a	78	.	5.54324	7.86473	4.82952	46
chr14	21482954	21483356	Oligo_pvalue_1e-2_peak_236309b	93	.	6.33513	9.34982	6.17474	189
chr14	21492904	21494860	Oligo_pvalue_1e-2_peak_236310a	63	.	4.29215	6.34535	3.46650	42
chr14	21492904	21494860	Oligo_pvalue_1e-2_peak_236310b	109	.	6.08055	10.96322	7.64189	424
chr14	21492904	21494860	Oligo_pvalue_1e-2_peak_236310c	55	.	3.93447	5.51480	2.74065	536
chr14	21492904	21494860	Oligo_pvalue_1e-2_peak_236310d	63	.	4.29215	6.34535	3.46650	684
chr14	21492904	21494860	Oligo_pvalue_1e-2_peak_236310e	47	.	3.56748	4.70620	2.02813	1008
chr14	21492904	21494860	Oligo_pvalue_1e-2_peak_236310f	80	.	4.99447	8.08408	5.02827	1178
chr14	21492904	21494860	Oligo_pvalue_1e-2_peak_236310g	55	.	3.93447	5.51480	2.74065	1654
chr14	21492904	21494860	Oligo_pvalue_1e-2_peak_236310h	81	.	5.02062	8.12764	5.06736	1831
chr14	21507107	21507477	Oligo_pvalue_1e-2_peak_236311	180	.	9.85937	18.09176	14.10836	235
chr14	21508212	21508509	Oligo_pvalue_1e-2_peak_236312a	52	.	4.15132	5.22448	2.48542	40
chr14	21508212	21508509	Oligo_pvalue_1e-2_peak_236312b	130	.	7.81331	13.03494	9.52215	228
chr14	21510988	21511340	Oligo_pvalue_1e-2_peak_236313	133	.	7.99574	13.33501	9.79459	285
chr14	21528145	21528863	Oligo_pvalue_1e-2_peak_236316	70	.	4.98173	7.07040	4.11652	409
chr14	21537569	21539491	Oligo_pvalue_1e-2_peak_236317a	39	.	3.33111	3.96909	1.48257	293
chr14	21537569	21539491	Oligo_pvalue_1e-2_peak_236317b	65	.	4.59424	6.56569	3.66502	721
chr14	21537569	21539491	Oligo_pvalue_1e-2_peak_236317c	184	.	9.18849	18.45338	14.43415	898
chr14	21558588	21558670	Oligo_pvalue_1e-2_peak_236324	43	.	3.66300	4.39923	1.75513	41
chr14	21560583	21561158	Oligo_pvalue_1e-2_peak_236325	89	.	6.25869	8.95735	5.81991	263
chr14	21566325	21566923	Oligo_pvalue_1e-2_peak_236326	75	.	5.53518	7.58777	4.57623	370
chr14	21571686	21572913	Oligo_pvalue_1e-2_peak_236327a	243	.	11.41603	24.37403	19.71727	302
chr14	21571686	21572913	Oligo_pvalue_1e-2_peak_236327b	156	.	8.36931	15.63476	11.88304	547
chr14	21571686	21572913	Oligo_pvalue_1e-2_peak_236327c	99	.	6.16686	9.99964	6.76479	1154
chr14	21575182	21575255	Oligo_pvalue_1e-2_peak_236328	42	.	3.54673	4.29583	1.66512	35
chr14	21659954	21660603	Oligo_pvalue_1e-2_peak_236348	92	.	5.51673	9.23489	6.07057	400
chr14	21737053	21737144	Oligo_pvalue_1e-2_peak_236381	58	.	4.43503	5.84723	3.01759	43
chr14	21737430	21738146	Oligo_pvalue_1e-2_peak_236382a	239	.	11.82674	23.92049	19.31991	233
chr14	21737430	21738146	Oligo_pvalue_1e-2_peak_236382b	160	.	8.87005	16.00349	12.21842	367
chr14	21737430	21738146	Oligo_pvalue_1e-2_peak_236382c	111	.	6.87420	11.14109	7.80273	598
chr14	21851840	21852823	Oligo_pvalue_1e-2_peak_236408a	210	.	11.79864	21.05064	16.76514	396
chr14	21851840	21852823	Oligo_pvalue_1e-2_peak_236408b	69	.	5.21887	6.99745	4.05175	693
chr14	21851840	21852823	Oligo_pvalue_1e-2_peak_236408c	108	.	7.17594	10.81983	7.51090	804
chr14	21897343	21897431	Oligo_pvalue_1e-2_peak_236421	40	.	2.77679	4.08874	1.48257	43
chr14	21905105	21905870	Oligo_pvalue_1e-2_peak_236422a	126	.	7.95058	12.61306	9.13824	169
chr14	21905105	21905870	Oligo_pvalue_1e-2_peak_236422b	256	.	13.45483	25.65191	20.84385	445
chr14	21923936	21924829	Oligo_pvalue_1e-2_peak_236425	248	.	12.05923	24.87241	20.15880	432
chr14	21935617	21936598	Oligo_pvalue_1e-2_peak_236426	64	.	4.39097	6.41891	3.53226	331
chr14	21944743	21945516	Oligo_pvalue_1e-2_peak_236428a	110	.	7.01149	11.02838	7.69892	178
chr14	21944743	21945516	Oligo_pvalue_1e-2_peak_236428b	110	.	7.01149	11.02838	7.69892	240
chr14	21944743	21945516	Oligo_pvalue_1e-2_peak_236428c	272	.	13.48363	27.25937	22.24409	543
chr14	21954873	21954951	Oligo_pvalue_1e-2_peak_236432	40	.	2.77679	4.08874	1.48257	38
chr14	21962613	21962691	Oligo_pvalue_1e-2_peak_236435	40	.	2.77679	4.08874	1.48257	38
chr14	21966548	21966937	Oligo_pvalue_1e-2_peak_236438	38	.	2.73998	3.87719	1.40611	351
chr14	21979131	21979773	Oligo_pvalue_1e-2_peak_236444a	88	.	6.14326	8.82881	5.70435	193
chr14	21979131	21979773	Oligo_pvalue_1e-2_peak_236444b	181	.	10.39692	18.16300	14.17069	426
chr14	21979131	21979773	Oligo_pvalue_1e-2_peak_236444c	225	.	12.23167	22.59178	18.13935	527
chr14	21993904	21994823	Oligo_pvalue_1e-2_peak_236447a	140	.	8.79121	14.07900	10.47206	559
chr14	21993904	21994823	Oligo_pvalue_1e-2_peak_236447b	110	.	7.32601	11.08074	7.74679	663
chr14	21993904	21994823	Oligo_pvalue_1e-2_peak_236447c	56	.	4.39560	5.61900	2.83366	867
chr14	22001208	22001287	Oligo_pvalue_1e-2_peak_236449	40	.	2.77679	4.08874	1.48257	38
chr14	22025504	22026070	Oligo_pvalue_1e-2_peak_236463	69	.	4.50653	6.92169	3.98250	437
chr14	22179412	22179919	Oligo_pvalue_1e-2_peak_236508	55	.	3.65330	5.50407	2.73037	384
chr14	22191788	22191915	Oligo_pvalue_1e-2_peak_236514	57	.	3.70238	5.78738	2.96356	57
chr14	22216935	22217647	Oligo_pvalue_1e-2_peak_236527	151	.	8.78194	15.19373	11.48368	375
chr14	22236392	22236616	Oligo_pvalue_1e-2_peak_236532	40	.	2.77679	4.08874	1.48257	71
chr14	22248930	22249015	Oligo_pvalue_1e-2_peak_236535	40	.	2.77679	4.08874	1.48257	41
chr14	22270414	22271152	Oligo_pvalue_1e-2_peak_236544a	102	.	6.84984	10.21116	6.95650	381
chr14	22270414	22271152	Oligo_pvalue_1e-2_peak_236544b	117	.	7.61093	11.71563	8.32362	550
chr14	22293429	22293606	Oligo_pvalue_1e-2_peak_236554	75	.	4.62798	7.58235	4.57172	127
chr14	22305232	22305368	Oligo_pvalue_1e-2_peak_236560	40	.	2.77679	4.08874	1.48257	67
chr14	22314415	22314825	Oligo_pvalue_1e-2_peak_236565	40	.	2.77679	4.08874	1.48257	369
chr14	22320188	22320747	Oligo_pvalue_1e-2_peak_236566	92	.	5.51673	9.23489	6.07057	307
chr14	22336458	22337193	Oligo_pvalue_1e-2_peak_236574	72	.	4.56663	7.22716	4.25790	389
chr14	22355691	22356341	Oligo_pvalue_1e-2_peak_236582	40	.	2.77679	4.08874	1.48257	531
chr14	22370730	22371132	Oligo_pvalue_1e-2_peak_236584	94	.	6.06954	9.46183	6.27384	263
chr14	22382090	22382293	Oligo_pvalue_1e-2_peak_236588	85	.	6.02183	8.59982	5.49663	57
chr14	22386012	22386791	Oligo_pvalue_1e-2_peak_236589	102	.	6.84984	10.21116	6.95650	259
chr14	22446458	22446861	Oligo_pvalue_1e-2_peak_236609	57	.	3.70238	5.78738	2.96356	226
chr14	22450819	22451084	Oligo_pvalue_1e-2_peak_236610	40	.	2.77679	4.08874	1.48257	63
chr14	22456299	22456456	Oligo_pvalue_1e-2_peak_236612	125	.	7.25821	12.56934	9.10010	67
chr14	22465337	22465883	Oligo_pvalue_1e-2_peak_236619	75	.	4.62798	7.58235	4.57172	474
chr14	22508648	22509027	Oligo_pvalue_1e-2_peak_236637	75	.	4.62798	7.58235	4.57172	105
chr14	22515404	22515868	Oligo_pvalue_1e-2_peak_236639	115	.	7.02556	11.52241	8.14839	208
chr14	22532737	22533166	Oligo_pvalue_1e-2_peak_236643	40	.	2.77679	4.08874	1.48257	58
chr14	22534216	22534365	Oligo_pvalue_1e-2_peak_236644	57	.	3.70238	5.78738	2.96356	55
chr14	22552695	22552937	Oligo_pvalue_1e-2_peak_236648	40	.	2.77679	4.08874	1.48257	44
chr14	22567826	22568831	Oligo_pvalue_1e-2_peak_236656	113	.	6.98080	11.34701	7.98905	924
chr14	22651836	22652414	Oligo_pvalue_1e-2_peak_236687	40	.	2.77679	4.08874	1.48257	171
chr14	22716571	22716996	Oligo_pvalue_1e-2_peak_236714	40	.	2.77679	4.08874	1.48257	358
chr14	22772089	22772201	Oligo_pvalue_1e-2_peak_236731	40	.	2.77679	4.08874	1.48257	55
chr14	22773510	22773597	Oligo_pvalue_1e-2_peak_236732	40	.	2.77679	4.08874	1.48257	42
chr14	22782582	22783209	Oligo_pvalue_1e-2_peak_236736	146	.	8.91699	14.64088	10.98111	265
chr14	22788178	22788550	Oligo_pvalue_1e-2_peak_236737	74	.	5.10551	7.46124	4.46823	64
chr14	22793716	22794161	Oligo_pvalue_1e-2_peak_236738	39	.	2.75837	3.97911	1.48257	67
chr14	22802567	22802728	Oligo_pvalue_1e-2_peak_236741	72	.	5.29821	7.27678	4.30230	46
chr14	22807474	22808038	Oligo_pvalue_1e-2_peak_236743	65	.	4.80692	6.58071	3.67615	299
chr14	22843726	22844369	Oligo_pvalue_1e-2_peak_236756	69	.	4.50653	6.92169	3.98250	240
chr14	22857782	22858022	Oligo_pvalue_1e-2_peak_236761	45	.	3.72273	4.52573	1.86967	59
chr14	22860206	22860569	Oligo_pvalue_1e-2_peak_236762	83	.	5.89232	8.31518	5.23815	263
chr14	22871059	22871139	Oligo_pvalue_1e-2_peak_236770	40	.	2.77679	4.08874	1.48257	39
chr14	22881476	22882542	Oligo_pvalue_1e-2_peak_236776	51	.	3.58166	5.15094	2.41837	513
chr14	22898146	22898362	Oligo_pvalue_1e-2_peak_236783	37	.	2.72183	3.78300	1.32790	41
chr14	22905243	22905411	Oligo_pvalue_1e-2_peak_236786	145	.	8.61623	14.56568	10.91291	100
chr14	22927094	22927225	Oligo_pvalue_1e-2_peak_236794	40	.	2.77679	4.08874	1.48257	64
chr14	22930205	22930523	Oligo_pvalue_1e-2_peak_236797	40	.	2.77679	4.08874	1.48257	48
chr14	22938106	22939258	Oligo_pvalue_1e-2_peak_236800	43	.	3.62424	4.31930	1.68632	477
chr14	22940671	22940833	Oligo_pvalue_1e-2_peak_236801	67	.	5.07393	6.79101	3.86561	55
chr14	22941953	22942297	Oligo_pvalue_1e-2_peak_236802	67	.	5.07393	6.79101	3.86561	233
chr14	22971160	22971385	Oligo_pvalue_1e-2_peak_236811	40	.	2.77679	4.08874	1.48257	176
chr14	22983035	22983360	Oligo_pvalue_1e-2_peak_236814	40	.	2.77679	4.08874	1.48257	255
chr14	22993492	22993570	Oligo_pvalue_1e-2_peak_236820	40	.	2.77679	4.08874	1.48257	38
chr14	23025741	23026386	Oligo_pvalue_1e-2_peak_236831a	156	.	9.44808	15.61024	11.86153	343
chr14	23025741	23026386	Oligo_pvalue_1e-2_peak_236831b	107	.	7.08606	10.78148	7.47501	545
chr14	23039190	23039715	Oligo_pvalue_1e-2_peak_236837	52	.	3.60523	5.26053	2.51350	63
chr14	23047453	23047537	Oligo_pvalue_1e-2_peak_236840	40	.	2.77679	4.08874	1.48257	41
chr14	23057938	23058686	Oligo_pvalue_1e-2_peak_236842a	56	.	4.46030	5.63000	2.84371	51
chr14	23057938	23058686	Oligo_pvalue_1e-2_peak_236842b	45	.	3.82312	4.53568	1.87798	244
chr14	23057938	23058686	Oligo_pvalue_1e-2_peak_236842c	160	.	9.60246	16.09791	12.30288	469
chr14	23066615	23067542	Oligo_pvalue_1e-2_peak_236843a	199	.	11.47612	19.95018	15.77917	594
chr14	23066615	23067542	Oligo_pvalue_1e-2_peak_236843b	54	.	4.30354	5.42925	2.66492	857
chr14	23082403	23082926	Oligo_pvalue_1e-2_peak_236847	40	.	2.77679	4.08874	1.48257	45
chr14	23113356	23113467	Oligo_pvalue_1e-2_peak_236856	40	.	2.77679	4.08874	1.48257	54
chr14	23122386	23122833	Oligo_pvalue_1e-2_peak_236860	69	.	4.50653	6.92169	3.98250	71
chr14	23126507	23126614	Oligo_pvalue_1e-2_peak_236863	38	.	2.73998	3.87719	1.40611	52
chr14	23182133	23182602	Oligo_pvalue_1e-2_peak_236878	111	.	6.93662	11.18031	7.83775	421
chr14	23193174	23193264	Oligo_pvalue_1e-2_peak_236881	40	.	2.77679	4.08874	1.48257	44
chr14	23235419	23236434	Oligo_pvalue_1e-2_peak_236896a	125	.	8.01925	12.52908	9.06354	448
chr14	23235419	23236434	Oligo_pvalue_1e-2_peak_236896b	84	.	5.98524	8.43663	5.34772	760
chr14	23252505	23252670	Oligo_pvalue_1e-2_peak_236903	40	.	2.77679	4.08874	1.48257	122
chr14	23284720	23284826	Oligo_pvalue_1e-2_peak_236912	40	.	2.77679	4.08874	1.48257	52
chr14	23291848	23292336	Oligo_pvalue_1e-2_peak_236916	99	.	6.18703	9.92215	6.69395	379
chr14	23298732	23299237	Oligo_pvalue_1e-2_peak_236917	215	.	12.08784	21.59829	17.25256	341
chr14	23306398	23307382	Oligo_pvalue_1e-2_peak_236920	63	.	4.36300	6.31016	3.43332	201
chr14	23322091	23322988	Oligo_pvalue_1e-2_peak_236928	80	.	5.60808	8.03297	4.98189	361
chr14	23340580	23342018	Oligo_pvalue_1e-2_peak_236931a	193	.	10.86300	19.36024	15.25097	401
chr14	23340580	23342018	Oligo_pvalue_1e-2_peak_236931b	63	.	4.82800	6.31767	3.44039	1204
chr14	23352060	23352479	Oligo_pvalue_1e-2_peak_236935	96	.	6.10820	9.60739	6.40786	308
chr14	23369379	23369767	Oligo_pvalue_1e-2_peak_236940	61	.	4.30812	6.10846	3.25302	261
chr14	23387930	23388837	Oligo_pvalue_1e-2_peak_236947a	64	.	4.79744	6.41821	3.53226	43
chr14	23387930	23388837	Oligo_pvalue_1e-2_peak_236947b	158	.	9.02671	15.82905	12.06032	294
chr14	23387930	23388837	Oligo_pvalue_1e-2_peak_236947c	120	.	7.40506	12.00516	8.58735	460
chr14	23387930	23388837	Oligo_pvalue_1e-2_peak_236947d	226	.	11.68162	22.60302	18.14868	699
chr14	23398513	23399082	Oligo_pvalue_1e-2_peak_236948a	114	.	6.84963	11.46721	8.09792	150
chr14	23398513	23399082	Oligo_pvalue_1e-2_peak_236948b	264	.	12.32933	26.49614	21.58362	306
chr14	23399549	23399977	Oligo_pvalue_1e-2_peak_236949a	53	.	4.09612	5.32152	2.57023	36
chr14	23399549	23399977	Oligo_pvalue_1e-2_peak_236949b	62	.	4.55125	6.24851	3.37827	212
chr14	23399549	23399977	Oligo_pvalue_1e-2_peak_236949c	53	.	4.09612	5.32152	2.57023	365
chr14	23419661	23420065	Oligo_pvalue_1e-2_peak_236957	40	.	2.77679	4.08874	1.48257	62
chr14	23425843	23426671	Oligo_pvalue_1e-2_peak_236958a	62	.	4.67035	6.23671	3.36837	247
chr14	23425843	23426671	Oligo_pvalue_1e-2_peak_236958b	105	.	7.00553	10.58141	7.29417	557
chr14	23442569	23443062	Oligo_pvalue_1e-2_peak_236961	55	.	3.65330	5.50407	2.73037	425
chr14	23448475	23448866	Oligo_pvalue_1e-2_peak_236966	37	.	2.72183	3.78300	1.32790	43
chr14	23455944	23456124	Oligo_pvalue_1e-2_peak_236972	57	.	3.70238	5.78738	2.96356	49
chr14	23463863	23464185	Oligo_pvalue_1e-2_peak_236977	56	.	3.67782	5.64059	2.84977	282
chr14	23467263	23467447	Oligo_pvalue_1e-2_peak_236979	40	.	2.77679	4.08874	1.48257	123
chr14	23475986	23476614	Oligo_pvalue_1e-2_peak_236980a	54	.	4.31476	5.48154	2.71263	119
chr14	23475986	23476614	Oligo_pvalue_1e-2_peak_236980b	86	.	5.90953	8.65585	5.54796	216
chr14	23475986	23476614	Oligo_pvalue_1e-2_peak_236980c	257	.	12.89352	25.70668	20.88987	426
chr14	23475986	23476614	Oligo_pvalue_1e-2_peak_236980d	214	.	11.28183	21.42583	17.09935	535
chr14	23479411	23479511	Oligo_pvalue_1e-2_peak_236981	55	.	4.33182	5.50857	2.73447	51
chr14	23503904	23504595	Oligo_pvalue_1e-2_peak_236988a	96	.	6.58631	9.61817	6.41775	50
chr14	23503904	23504595	Oligo_pvalue_1e-2_peak_236988b	227	.	12.51400	22.72176	18.25341	295
chr14	23503904	23504595	Oligo_pvalue_1e-2_peak_236988c	59	.	4.63269	5.93696	3.09750	590
chr14	23526779	23527571	Oligo_pvalue_1e-2_peak_236994	89	.	6.25869	8.95735	5.81991	241
chr14	23538188	23538339	Oligo_pvalue_1e-2_peak_236995	65	.	4.94315	6.52570	3.62922	102
chr14	23540596	23541119	Oligo_pvalue_1e-2_peak_236996a	106	.	7.09824	10.60580	7.31545	45
chr14	23540596	23541119	Oligo_pvalue_1e-2_peak_236996b	120	.	7.80806	12.03706	8.61542	292
chr14	23546310	23546393	Oligo_pvalue_1e-2_peak_236997	40	.	2.77679	4.08874	1.48257	40
chr14	23563776	23564947	Oligo_pvalue_1e-2_peak_237004a	60	.	4.41911	6.04217	3.19444	226
chr14	23563776	23564947	Oligo_pvalue_1e-2_peak_237004b	122	.	7.07057	12.21382	8.77661	386
chr14	23563776	23564947	Oligo_pvalue_1e-2_peak_237004c	193	.	9.72204	19.34465	15.23726	626
chr14	23563776	23564947	Oligo_pvalue_1e-2_peak_237004d	258	.	11.93159	25.82848	20.99544	731
chr14	23563776	23564947	Oligo_pvalue_1e-2_peak_237004e	111	.	6.65012	11.14372	7.80488	916
chr14	23572134	23572367	Oligo_pvalue_1e-2_peak_237005	72	.	5.04286	7.25809	4.28557	71
chr14	23578646	23578720	Oligo_pvalue_1e-2_peak_237007	38	.	2.73998	3.87719	1.40611	36
chr14	23589946	23590339	Oligo_pvalue_1e-2_peak_237012	144	.	8.86453	14.49678	10.85077	316
chr14	23596212	23596618	Oligo_pvalue_1e-2_peak_237014	40	.	2.77679	4.08874	1.48257	356
chr14	23643439	23643974	Oligo_pvalue_1e-2_peak_237044	40	.	2.77679	4.08874	1.48257	297
chr14	23652885	23653005	Oligo_pvalue_1e-2_peak_237049	44	.	3.40368	4.46677	1.81557	52
chr14	23656511	23656620	Oligo_pvalue_1e-2_peak_237050	73	.	5.07400	7.35758	4.37553	47
chr14	23695952	23696195	Oligo_pvalue_1e-2_peak_237065	40	.	2.77679	4.08874	1.48257	59
chr14	23701732	23701852	Oligo_pvalue_1e-2_peak_237067	40	.	2.77679	4.08874	1.48257	59
chr14	23706971	23707617	Oligo_pvalue_1e-2_peak_237069	69	.	4.50653	6.92169	3.98250	149
chr14	23734460	23734623	Oligo_pvalue_1e-2_peak_237077	94	.	5.55357	9.45616	6.26974	113
chr14	23754989	23755691	Oligo_pvalue_1e-2_peak_237087	257	.	12.94429	25.79235	20.96376	514
chr14	23764211	23764579	Oligo_pvalue_1e-2_peak_237088	56	.	4.41924	5.66894	2.87573	153
chr14	23770520	23771765	Oligo_pvalue_1e-2_peak_237089a	84	.	5.19750	8.42097	5.33401	249
chr14	23770520	23771765	Oligo_pvalue_1e-2_peak_237089b	134	.	6.81547	13.45312	9.90122	533
chr14	23770520	23771765	Oligo_pvalue_1e-2_peak_237089c	122	.	6.39515	12.29723	8.85236	673
chr14	23770520	23771765	Oligo_pvalue_1e-2_peak_237089d	43	.	3.35762	4.37152	1.73224	1203
chr14	23775742	23776168	Oligo_pvalue_1e-2_peak_237090a	55	.	4.11387	5.56562	2.78575	44
chr14	23775742	23776168	Oligo_pvalue_1e-2_peak_237090b	112	.	6.73733	11.28518	7.93346	199
chr14	23775742	23776168	Oligo_pvalue_1e-2_peak_237090c	62	.	4.68799	6.24447	3.37504	373
chr14	23789994	23791210	Oligo_pvalue_1e-2_peak_237093a	46	.	3.79219	4.66975	1.99662	38
chr14	23789994	23791210	Oligo_pvalue_1e-2_peak_237093b	55	.	4.26621	5.58467	2.80358	251
chr14	23789994	23791210	Oligo_pvalue_1e-2_peak_237093c	217	.	10.86494	21.77257	17.40613	528
chr14	23789994	23791210	Oligo_pvalue_1e-2_peak_237093d	191	.	9.92017	19.16253	15.07291	657
chr14	23797100	23797795	Oligo_pvalue_1e-2_peak_237095	40	.	2.77679	4.08874	1.48257	347
chr14	23821168	23822263	Oligo_pvalue_1e-2_peak_237103a	52	.	4.26206	5.29078	2.54267	738
chr14	23821168	23822263	Oligo_pvalue_1e-2_peak_237103b	99	.	6.69752	9.97050	6.73738	934
chr14	23829859	23830070	Oligo_pvalue_1e-2_peak_237104	74	.	4.95152	7.40835	4.42167	123
chr14	23833396	23833722	Oligo_pvalue_1e-2_peak_237105a	55	.	3.84086	5.59995	2.81659	75
chr14	23833396	23833722	Oligo_pvalue_1e-2_peak_237105b	56	.	3.87710	5.66053	2.86906	271
chr14	23834272	23834627	Oligo_pvalue_1e-2_peak_237106	109	.	5.82939	10.90843	7.59094	249
chr14	23835143	23836197	Oligo_pvalue_1e-2_peak_237107a	62	.	4.20433	6.20171	3.33837	235
chr14	23835143	23836197	Oligo_pvalue_1e-2_peak_237107b	62	.	4.21511	6.21938	3.35270	406
chr14	23835143	23836197	Oligo_pvalue_1e-2_peak_237107c	47	.	3.56748	4.70620	2.02813	606
chr14	23835143	23836197	Oligo_pvalue_1e-2_peak_237107d	55	.	3.96554	5.56481	2.78500	731
chr14	23835143	23836197	Oligo_pvalue_1e-2_peak_237107e	40	.	3.24453	4.00669	1.48257	948
chr14	23845549	23846400	Oligo_pvalue_1e-2_peak_237108a	44	.	3.51261	4.42209	1.77671	43
chr14	23845549	23846400	Oligo_pvalue_1e-2_peak_237108b	186	.	8.97666	18.60586	14.56996	275
chr14	23845549	23846400	Oligo_pvalue_1e-2_peak_237108c	151	.	7.80579	15.15640	11.45004	733
chr14	23875642	23875755	Oligo_pvalue_1e-2_peak_237119	40	.	2.77679	4.08874	1.48257	55
chr14	23898141	23898401	Oligo_pvalue_1e-2_peak_237132	40	.	2.77679	4.08874	1.48257	60
chr14	23912010	23912095	Oligo_pvalue_1e-2_peak_237139	40	.	2.77679	4.08874	1.48257	41
chr14	23938147	23939140	Oligo_pvalue_1e-2_peak_237143a	62	.	4.76502	6.21214	3.34583	166
chr14	23938147	23939140	Oligo_pvalue_1e-2_peak_237143b	148	.	8.89574	14.84877	11.16846	388
chr14	23938147	23939140	Oligo_pvalue_1e-2_peak_237143c	72	.	5.33745	7.29906	4.32258	605
chr14	23952629	23952835	Oligo_pvalue_1e-2_peak_237146	308	.	15.99444	30.84082	25.36311	108
chr14	23956557	23956804	Oligo_pvalue_1e-2_peak_237147	53	.	4.28113	5.38413	2.62479	55
chr14	23981883	23983144	Oligo_pvalue_1e-2_peak_237154a	106	.	6.10547	10.62638	7.33502	235
chr14	23981883	23983144	Oligo_pvalue_1e-2_peak_237154b	255	.	11.06617	25.54568	20.74923	444
chr14	23981883	23983144	Oligo_pvalue_1e-2_peak_237154c	86	.	5.34229	8.65950	5.55064	620
chr14	23981883	23983144	Oligo_pvalue_1e-2_peak_237154d	96	.	5.70798	9.60279	6.40470	795
chr14	23983498	23984119	Oligo_pvalue_1e-2_peak_237155	42	.	3.42479	4.28633	1.65579	225
chr14	23992877	23992988	Oligo_pvalue_1e-2_peak_237159	49	.	3.53544	4.95138	2.24332	59
chr14	24007170	24007245	Oligo_pvalue_1e-2_peak_237165	40	.	3.51272	4.09787	1.48775	39
chr14	24008222	24008352	Oligo_pvalue_1e-2_peak_237166	40	.	3.51272	4.09787	1.48775	47
chr14	24008804	24009145	Oligo_pvalue_1e-2_peak_237167	105	.	7.04180	10.57657	7.29071	208
chr14	24013782	24014136	Oligo_pvalue_1e-2_peak_237168a	52	.	4.19375	5.21198	2.47344	45
chr14	24013782	24014136	Oligo_pvalue_1e-2_peak_237168b	70	.	5.18365	7.02331	4.07559	199
chr14	24020357	24021196	Oligo_pvalue_1e-2_peak_237169a	78	.	5.40116	7.84068	4.80772	335
chr14	24020357	24021196	Oligo_pvalue_1e-2_peak_237169b	111	.	6.84965	11.10137	7.76682	710
chr14	24024936	24025597	Oligo_pvalue_1e-2_peak_237170	116	.	7.18317	11.64256	8.25773	341
chr14	24036188	24036786	Oligo_pvalue_1e-2_peak_237172	48	.	3.86997	4.85757	2.16196	380
chr14	24058358	24058569	Oligo_pvalue_1e-2_peak_237181	108	.	6.84990	10.86987	7.55638	92
chr14	24100943	24101495	Oligo_pvalue_1e-2_peak_237194	55	.	3.65330	5.50407	2.73037	447
chr14	24130153	24130346	Oligo_pvalue_1e-2_peak_237205	40	.	2.77679	4.08874	1.48257	41
chr14	24132543	24132652	Oligo_pvalue_1e-2_peak_237207	40	.	2.77679	4.08874	1.48257	53
chr14	24178089	24178396	Oligo_pvalue_1e-2_peak_237215	40	.	2.77679	4.08874	1.48257	244
chr14	24180922	24181003	Oligo_pvalue_1e-2_peak_237216	40	.	2.77679	4.08874	1.48257	39
chr14	24195758	24196996	Oligo_pvalue_1e-2_peak_237222	40	.	2.77679	4.08874	1.48257	1198
chr14	24284270	24284352	Oligo_pvalue_1e-2_peak_237245	40	.	2.77679	4.08874	1.48257	40
chr14	24363987	24364100	Oligo_pvalue_1e-2_peak_237266	40	.	2.77679	4.08874	1.48257	55
chr14	24364850	24364935	Oligo_pvalue_1e-2_peak_237267	40	.	2.77679	4.08874	1.48257	41
chr14	24379807	24380138	Oligo_pvalue_1e-2_peak_237273	92	.	5.51673	9.23489	6.07057	219
chr14	24398921	24399248	Oligo_pvalue_1e-2_peak_237281	57	.	3.70238	5.78738	2.96356	273
chr14	24421172	24421314	Oligo_pvalue_1e-2_peak_237288	46	.	3.89560	4.66210	1.98928	91
chr14	24422861	24423492	Oligo_pvalue_1e-2_peak_237289a	177	.	10.33926	17.73006	13.77961	162
chr14	24422861	24423492	Oligo_pvalue_1e-2_peak_237289b	69	.	5.16963	6.90914	3.97266	372
chr14	24422861	24423492	Oligo_pvalue_1e-2_peak_237289c	57	.	4.52342	5.74098	2.94126	562
chr14	24439000	24439234	Oligo_pvalue_1e-2_peak_237290	92	.	5.51673	9.23489	6.07057	189
chr14	24456057	24456324	Oligo_pvalue_1e-2_peak_237296	54	.	4.10172	5.45601	2.68850	49
chr14	24459349	24459637	Oligo_pvalue_1e-2_peak_237297	68	.	4.92207	6.89603	3.96172	132
chr14	24476275	24476652	Oligo_pvalue_1e-2_peak_237300	92	.	5.51673	9.23489	6.07057	53
chr14	24483114	24483629	Oligo_pvalue_1e-2_peak_237304	55	.	3.65330	5.50407	2.73037	226
chr14	24505599	24506204	Oligo_pvalue_1e-2_peak_237307	74	.	5.38752	7.48318	4.48767	67
chr14	24520841	24521863	Oligo_pvalue_1e-2_peak_237310	154	.	9.40165	15.48689	11.74905	400
chr14	24527669	24527823	Oligo_pvalue_1e-2_peak_237311	113	.	7.29572	11.33472	7.97942	108
chr14	24529670	24529743	Oligo_pvalue_1e-2_peak_237312	39	.	3.24254	3.98716	1.48257	45
chr14	24533520	24533814	Oligo_pvalue_1e-2_peak_237314	38	.	2.73998	3.87719	1.40611	249
chr14	24541047	24541897	Oligo_pvalue_1e-2_peak_237317	38	.	2.73998	3.87719	1.40611	54
chr14	24550207	24551182	Oligo_pvalue_1e-2_peak_237322	84	.	5.95637	8.45435	5.36409	453
chr14	24559708	24560009	Oligo_pvalue_1e-2_peak_237324	145	.	8.99467	14.54118	10.89057	217
chr14	24562896	24563546	Oligo_pvalue_1e-2_peak_237325	51	.	4.17246	5.17088	2.43643	606
chr14	24577792	24578265	Oligo_pvalue_1e-2_peak_237332	102	.	6.64231	10.20049	6.94708	413
chr14	24583257	24584539	Oligo_pvalue_1e-2_peak_237333a	56	.	4.16389	5.64377	2.85287	126
chr14	24583257	24584539	Oligo_pvalue_1e-2_peak_237333b	148	.	7.88742	14.83664	11.15849	430
chr14	24583257	24584539	Oligo_pvalue_1e-2_peak_237333c	233	.	10.79331	23.32338	18.78814	693
chr14	24583257	24584539	Oligo_pvalue_1e-2_peak_237333d	125	.	7.05716	12.59675	9.12624	1094
chr14	24592734	24592996	Oligo_pvalue_1e-2_peak_237335	40	.	2.77679	4.08874	1.48257	214
chr14	24604955	24605526	Oligo_pvalue_1e-2_peak_237337	277	.	14.11101	27.79047	22.71251	343
chr14	24610411	24611284	Oligo_pvalue_1e-2_peak_237338a	98	.	6.31528	9.89905	6.67427	194
chr14	24610411	24611284	Oligo_pvalue_1e-2_peak_237338b	256	.	12.19798	25.68344	20.86909	455
chr14	24610411	24611284	Oligo_pvalue_1e-2_peak_237338c	42	.	3.53529	4.27846	1.64929	835
chr14	24615861	24616958	Oligo_pvalue_1e-2_peak_237339a	52	.	4.04240	5.23861	2.49894	49
chr14	24615861	24616958	Oligo_pvalue_1e-2_peak_237339b	49	.	3.99980	4.98900	2.27746	475
chr14	24615861	24616958	Oligo_pvalue_1e-2_peak_237339c	245	.	12.17718	24.50500	19.83343	727
chr14	24615861	24616958	Oligo_pvalue_1e-2_peak_237339d	103	.	6.62049	10.39129	7.12077	1029
chr14	24629996	24631086	Oligo_pvalue_1e-2_peak_237340a	103	.	6.95410	10.31766	7.05371	404
chr14	24629996	24631086	Oligo_pvalue_1e-2_peak_237340b	76	.	5.56328	7.64239	4.62695	516
chr14	24640727	24641596	Oligo_pvalue_1e-2_peak_237341a	71	.	5.29451	7.13485	4.17625	205
chr14	24640727	24641596	Oligo_pvalue_1e-2_peak_237341b	109	.	7.24494	10.94675	7.62559	418
chr14	24649100	24649691	Oligo_pvalue_1e-2_peak_237342	62	.	4.67035	6.23671	3.36837	388
chr14	24657629	24658308	Oligo_pvalue_1e-2_peak_237343a	64	.	4.89271	6.42638	3.53869	60
chr14	24657629	24658308	Oligo_pvalue_1e-2_peak_237343b	192	.	11.12656	19.23594	15.13745	472
chr14	24657629	24658308	Oligo_pvalue_1e-2_peak_237343c	144	.	8.94947	14.45231	10.80910	567
chr14	24664401	24665388	Oligo_pvalue_1e-2_peak_237344	124	.	8.01574	12.46937	9.00798	559
chr14	24682494	24682857	Oligo_pvalue_1e-2_peak_237347	151	.	9.22084	15.14613	11.44000	293
chr14	24684902	24685423	Oligo_pvalue_1e-2_peak_237348	123	.	7.90358	12.31284	8.86597	379
chr14	24701378	24702273	Oligo_pvalue_1e-2_peak_237352a	61	.	4.72394	6.14380	3.28533	44
chr14	24701378	24702273	Oligo_pvalue_1e-2_peak_237352b	146	.	8.78169	14.65300	10.99191	237
chr14	24701378	24702273	Oligo_pvalue_1e-2_peak_237352c	120	.	7.61080	12.02811	8.60800	532
chr14	24701378	24702273	Oligo_pvalue_1e-2_peak_237352d	71	.	5.24659	7.14751	4.18724	730
chr14	24711376	24712425	Oligo_pvalue_1e-2_peak_237353a	270	.	12.66714	27.06183	22.07343	257
chr14	24711376	24712425	Oligo_pvalue_1e-2_peak_237353b	284	.	13.13629	28.45596	23.29438	550
chr14	24740205	24740966	Oligo_pvalue_1e-2_peak_237362a	144	.	8.83838	14.44705	10.80489	276
chr14	24740205	24740966	Oligo_pvalue_1e-2_peak_237362b	144	.	8.83838	14.44705	10.80489	613
chr14	24748795	24749410	Oligo_pvalue_1e-2_peak_237363a	132	.	8.37202	13.26129	9.72761	158
chr14	24748795	24749410	Oligo_pvalue_1e-2_peak_237363b	73	.	5.32765	7.34391	4.36403	308
chr14	24766031	24766308	Oligo_pvalue_1e-2_peak_237369	57	.	4.46728	5.77213	2.96356	196
chr14	24768699	24769435	Oligo_pvalue_1e-2_peak_237370a	56	.	4.39560	5.61900	2.83366	189
chr14	24768699	24769435	Oligo_pvalue_1e-2_peak_237370b	125	.	8.05861	12.56107	9.09285	334
chr14	24777129	24777639	Oligo_pvalue_1e-2_peak_237371	61	.	4.61787	6.11180	3.25443	362
chr14	24779943	24780485	Oligo_pvalue_1e-2_peak_237372	60	.	4.59207	6.05171	3.20229	416
chr14	24801234	24801687	Oligo_pvalue_1e-2_peak_237378	91	.	6.26272	9.16759	6.01113	348
chr14	24803021	24803139	Oligo_pvalue_1e-2_peak_237379	38	.	3.20461	3.88688	1.41352	37
chr14	24834974	24835102	Oligo_pvalue_1e-2_peak_237388	42	.	3.34141	4.26972	1.64117	38
chr14	24835867	24835997	Oligo_pvalue_1e-2_peak_237389	42	.	3.34141	4.26972	1.64117	54
chr14	24843267	24843716	Oligo_pvalue_1e-2_peak_237391	50	.	3.55840	5.04815	2.32833	62
chr14	24880144	24880252	Oligo_pvalue_1e-2_peak_237404	40	.	2.77679	4.08874	1.48257	53
chr14	24892112	24892243	Oligo_pvalue_1e-2_peak_237410	40	.	2.77679	4.08874	1.48257	64
chr14	24898892	24899568	Oligo_pvalue_1e-2_peak_237411a	66	.	4.95158	6.66523	3.75208	44
chr14	24898892	24899568	Oligo_pvalue_1e-2_peak_237411b	138	.	8.28592	13.81622	10.23277	274
chr14	24898892	24899568	Oligo_pvalue_1e-2_peak_237411c	151	.	8.83831	15.11304	11.40960	362
chr14	24898892	24899568	Oligo_pvalue_1e-2_peak_237411d	89	.	6.07634	8.92777	5.79324	565
chr14	24901105	24901181	Oligo_pvalue_1e-2_peak_237412	42	.	3.63240	4.28247	1.65200	63
chr14	24905987	24906205	Oligo_pvalue_1e-2_peak_237413	112	.	7.40521	11.25228	7.90302	106
chr14	24911186	24912287	Oligo_pvalue_1e-2_peak_237414a	90	.	5.80098	9.07416	5.92620	205
chr14	24911186	24912287	Oligo_pvalue_1e-2_peak_237414b	183	.	9.40144	18.30373	14.29806	376
chr14	24911186	24912287	Oligo_pvalue_1e-2_peak_237414c	123	.	7.16300	12.36448	8.91401	481
chr14	24911186	24912287	Oligo_pvalue_1e-2_peak_237414d	123	.	7.16300	12.36448	8.91401	608
chr14	24911186	24912287	Oligo_pvalue_1e-2_peak_237414e	234	.	11.22889	23.48652	18.93565	839
chr14	24911186	24912287	Oligo_pvalue_1e-2_peak_237414f	81	.	5.38987	8.10666	5.04974	1032
chr14	25074775	25074853	Oligo_pvalue_1e-2_peak_237461	40	.	2.77679	4.08874	1.48257	38
chr14	25148263	25148445	Oligo_pvalue_1e-2_peak_237499	156	.	8.89601	15.67102	11.91645	72
chr14	25149502	25149957	Oligo_pvalue_1e-2_peak_237500	50	.	3.55840	5.04815	2.32833	398
chr14	25173090	25173766	Oligo_pvalue_1e-2_peak_237511	38	.	2.73998	3.87719	1.40611	48
chr14	25179502	25180343	Oligo_pvalue_1e-2_peak_237512	90	.	5.95643	9.06419	5.91678	386
chr14	25204239	25204451	Oligo_pvalue_1e-2_peak_237518	107	.	6.80735	10.72482	7.42350	97
chr14	25205665	25205738	Oligo_pvalue_1e-2_peak_237519	43	.	3.38266	4.39837	1.75513	50
chr14	25235550	25235661	Oligo_pvalue_1e-2_peak_237526	40	.	2.77679	4.08874	1.48257	54
chr14	25248413	25248824	Oligo_pvalue_1e-2_peak_237537	37	.	2.72183	3.78300	1.32790	64
chr14	25254155	25254434	Oligo_pvalue_1e-2_peak_237538	89	.	6.19195	8.99500	5.85453	213
chr14	25255074	25255272	Oligo_pvalue_1e-2_peak_237539	49	.	3.89196	4.90993	2.20734	77
chr14	25258679	25259026	Oligo_pvalue_1e-2_peak_237540	37	.	3.14936	3.74753	1.30228	40
chr14	25275384	25275906	Oligo_pvalue_1e-2_peak_237549	48	.	3.51278	4.85998	2.16196	265
chr14	25286994	25287296	Oligo_pvalue_1e-2_peak_237555	87	.	5.84746	8.71442	5.59934	250
chr14	25308669	25309217	Oligo_pvalue_1e-2_peak_237565	45	.	3.42495	4.53818	1.87798	537
chr14	25328736	25328845	Oligo_pvalue_1e-2_peak_237572	40	.	2.77679	4.08874	1.48257	53
chr14	25337792	25337877	Oligo_pvalue_1e-2_peak_237579	40	.	2.77679	4.08874	1.48257	41
chr14	25345649	25346560	Oligo_pvalue_1e-2_peak_237582	95	.	6.27451	9.52240	6.33064	820
chr14	25349040	25349198	Oligo_pvalue_1e-2_peak_237583	60	.	4.54959	6.02648	3.17897	96
chr14	25354522	25355006	Oligo_pvalue_1e-2_peak_237584	141	.	8.81655	14.19434	10.57504	359
chr14	25369835	25370269	Oligo_pvalue_1e-2_peak_237587	81	.	5.64107	8.12096	5.06167	249
chr14	25405455	25405578	Oligo_pvalue_1e-2_peak_237598	38	.	2.73998	3.87719	1.40611	60
chr14	25421948	25422859	Oligo_pvalue_1e-2_peak_237604	175	.	10.37847	17.56786	13.63484	779
chr14	25432709	25432799	Oligo_pvalue_1e-2_peak_237608	39	.	2.75837	3.97911	1.48257	44
chr14	25433160	25433266	Oligo_pvalue_1e-2_peak_237609	39	.	2.75837	3.97911	1.48257	52
chr14	25440815	25441431	Oligo_pvalue_1e-2_peak_237615	55	.	3.65330	5.50407	2.73037	51
chr14	25451743	25451951	Oligo_pvalue_1e-2_peak_237618	40	.	2.77679	4.08874	1.48257	59
chr14	25464190	25464520	Oligo_pvalue_1e-2_peak_237629	38	.	2.73998	3.87719	1.40611	284
chr14	25469351	25469466	Oligo_pvalue_1e-2_peak_237632	40	.	2.77679	4.08874	1.48257	56
chr14	25478733	25479058	Oligo_pvalue_1e-2_peak_237638	38	.	2.73998	3.87719	1.40611	55
chr14	25482882	25483772	Oligo_pvalue_1e-2_peak_237639	37	.	2.72183	3.78300	1.32790	766
chr14	25489854	25490172	Oligo_pvalue_1e-2_peak_237645	40	.	2.77679	4.08874	1.48257	42
chr14	25511769	25512419	Oligo_pvalue_1e-2_peak_237652	74	.	5.47983	7.48129	4.48697	590
chr14	25517941	25518055	Oligo_pvalue_1e-2_peak_237653	81	.	5.06036	8.19375	5.12796	48
chr14	25518647	25519555	Oligo_pvalue_1e-2_peak_237654a	112	.	6.22688	11.21160	7.86713	267
chr14	25518647	25519555	Oligo_pvalue_1e-2_peak_237654b	83	.	5.15559	8.35166	5.27053	396
chr14	25518647	25519555	Oligo_pvalue_1e-2_peak_237654c	261	.	11.04769	26.11229	21.24424	722
chr14	25525505	25526377	Oligo_pvalue_1e-2_peak_237656	121	.	7.78392	12.12817	8.69826	606
chr14	25532533	25532865	Oligo_pvalue_1e-2_peak_237658	37	.	2.72183	3.78300	1.32790	63
chr14	25535560	25536258	Oligo_pvalue_1e-2_peak_237660	53	.	3.62911	5.37785	2.61944	605
chr14	25577895	25578416	Oligo_pvalue_1e-2_peak_237673	43	.	3.66300	4.39923	1.75513	507
chr14	25580215	25580758	Oligo_pvalue_1e-2_peak_237675	55	.	4.34909	5.52219	2.74682	221
chr14	25590484	25590690	Oligo_pvalue_1e-2_peak_237678	50	.	3.55840	5.04815	2.32833	72
chr14	25601784	25602358	Oligo_pvalue_1e-2_peak_237683	166	.	9.84413	16.68275	12.83325	447
chr14	25619897	25620461	Oligo_pvalue_1e-2_peak_237689	57	.	3.70238	5.78738	2.96356	437
chr14	25634801	25635485	Oligo_pvalue_1e-2_peak_237693	40	.	2.77679	4.08874	1.48257	50
chr14	25651167	25651248	Oligo_pvalue_1e-2_peak_237700	40	.	2.77679	4.08874	1.48257	39
chr14	25699934	25700825	Oligo_pvalue_1e-2_peak_237714	50	.	3.55840	5.04815	2.32833	309
chr14	25706646	25707629	Oligo_pvalue_1e-2_peak_237717	69	.	4.50653	6.92169	3.98250	651
chr14	25721642	25721760	Oligo_pvalue_1e-2_peak_237723	40	.	2.77679	4.08874	1.48257	58
chr14	25755432	25755559	Oligo_pvalue_1e-2_peak_237737	57	.	3.70238	5.78738	2.96356	68
chr14	25852991	25853070	Oligo_pvalue_1e-2_peak_237770	40	.	2.77679	4.08874	1.48257	38
chr14	25868521	25868911	Oligo_pvalue_1e-2_peak_237779	37	.	2.72183	3.78300	1.32790	51
chr14	25869628	25870103	Oligo_pvalue_1e-2_peak_237780	38	.	2.73998	3.87719	1.40611	193
chr14	25881295	25881975	Oligo_pvalue_1e-2_peak_237782	133	.	8.25287	13.38607	9.84036	62
chr14	25936225	25936310	Oligo_pvalue_1e-2_peak_237802	40	.	2.77679	4.08874	1.48257	41
chr14	25959402	25959535	Oligo_pvalue_1e-2_peak_237813	40	.	2.77679	4.08874	1.48257	65
chr14	26005914	26007407	Oligo_pvalue_1e-2_peak_237834	49	.	3.53544	4.95138	2.24332	1345
chr14	26019838	26019971	Oligo_pvalue_1e-2_peak_237842	40	.	2.77679	4.08874	1.48257	65
chr14	26066827	26067224	Oligo_pvalue_1e-2_peak_237862	40	.	2.77679	4.08874	1.48257	71
chr14	26076507	26076876	Oligo_pvalue_1e-2_peak_237865	60	.	4.28119	6.01457	3.16815	49
chr14	26123863	26124267	Oligo_pvalue_1e-2_peak_237885	57	.	3.70238	5.78738	2.96356	69
chr14	26137412	26137534	Oligo_pvalue_1e-2_peak_237889	37	.	2.72183	3.78300	1.32790	60
chr14	26162501	26162634	Oligo_pvalue_1e-2_peak_237902	40	.	2.77679	4.08874	1.48257	65
chr14	26207804	26207894	Oligo_pvalue_1e-2_peak_237924	40	.	2.77679	4.08874	1.48257	44
chr14	26289714	26289913	Oligo_pvalue_1e-2_peak_237952	37	.	2.72183	3.78300	1.32790	70
chr14	26302782	26303260	Oligo_pvalue_1e-2_peak_237957	85	.	5.77701	8.50271	5.40696	379
chr14	26315223	26315467	Oligo_pvalue_1e-2_peak_237962	40	.	2.77679	4.08874	1.48257	174
chr14	26331423	26332028	Oligo_pvalue_1e-2_peak_237964	40	.	2.77679	4.08874	1.48257	66
chr14	26334382	26334513	Oligo_pvalue_1e-2_peak_237967	40	.	2.77679	4.08874	1.48257	64
chr14	26339507	26339843	Oligo_pvalue_1e-2_peak_237969	40	.	2.77679	4.08874	1.48257	294
chr14	26398477	26398557	Oligo_pvalue_1e-2_peak_237995	40	.	2.77679	4.08874	1.48257	39
chr14	26412674	26413740	Oligo_pvalue_1e-2_peak_238002	88	.	5.44366	8.83864	5.71039	750
chr14	26464764	26464874	Oligo_pvalue_1e-2_peak_238023	40	.	2.77679	4.08874	1.48257	54
chr14	26466172	26466285	Oligo_pvalue_1e-2_peak_238024	40	.	2.77679	4.08874	1.48257	55
chr14	26468177	26468302	Oligo_pvalue_1e-2_peak_238025	40	.	2.77679	4.08874	1.48257	61
chr14	26496584	26496755	Oligo_pvalue_1e-2_peak_238038	40	.	2.77679	4.08874	1.48257	42
chr14	26509228	26509340	Oligo_pvalue_1e-2_peak_238046	37	.	2.72183	3.78300	1.32790	55
chr14	26563722	26564314	Oligo_pvalue_1e-2_peak_238069	40	.	2.77679	4.08874	1.48257	207
chr14	26608134	26608218	Oligo_pvalue_1e-2_peak_238085	40	.	2.77679	4.08874	1.48257	41
chr14	26612670	26612778	Oligo_pvalue_1e-2_peak_238087	40	.	2.77679	4.08874	1.48257	53
chr14	26633108	26633285	Oligo_pvalue_1e-2_peak_238095	113	.	6.47917	11.39670	8.03392	74
chr14	26649367	26649835	Oligo_pvalue_1e-2_peak_238100	100	.	6.60229	10.08138	6.83967	273
chr14	26660279	26660625	Oligo_pvalue_1e-2_peak_238104	40	.	2.77679	4.08874	1.48257	101
chr14	26667681	26667757	Oligo_pvalue_1e-2_peak_238107	40	.	2.77679	4.08874	1.48257	37
chr14	26668826	26668945	Oligo_pvalue_1e-2_peak_238108	40	.	2.77679	4.08874	1.48257	58
chr14	26681806	26682147	Oligo_pvalue_1e-2_peak_238116	40	.	2.77679	4.08874	1.48257	40
chr14	26690082	26690178	Oligo_pvalue_1e-2_peak_238121	40	.	2.77679	4.08874	1.48257	47
chr14	26692063	26692345	Oligo_pvalue_1e-2_peak_238122	40	.	2.77679	4.08874	1.48257	231
chr14	26728484	26728580	Oligo_pvalue_1e-2_peak_238137	40	.	2.77679	4.08874	1.48257	47
chr14	26745957	26746292	Oligo_pvalue_1e-2_peak_238148	38	.	2.73998	3.87719	1.40611	270
chr14	26751351	26751557	Oligo_pvalue_1e-2_peak_238149	43	.	3.36191	4.33276	1.69604	40
chr14	26751916	26752078	Oligo_pvalue_1e-2_peak_238150	58	.	4.22833	5.83877	3.00940	106
chr14	26757904	26758300	Oligo_pvalue_1e-2_peak_238151	40	.	2.77679	4.08874	1.48257	47
chr14	26833168	26833637	Oligo_pvalue_1e-2_peak_238178	37	.	2.72183	3.78300	1.32790	72
chr14	26835215	26835304	Oligo_pvalue_1e-2_peak_238179	40	.	2.77679	4.08874	1.48257	43
chr14	26836920	26836997	Oligo_pvalue_1e-2_peak_238180	56	.	3.67782	5.64059	2.84977	37
chr14	26848943	26849046	Oligo_pvalue_1e-2_peak_238186	40	.	2.77679	4.08874	1.48257	50
chr14	26851310	26851432	Oligo_pvalue_1e-2_peak_238188	57	.	3.70238	5.78738	2.96356	49
chr14	26863076	26863783	Oligo_pvalue_1e-2_peak_238191	108	.	6.84990	10.86987	7.55638	415
chr14	26870845	26871256	Oligo_pvalue_1e-2_peak_238193	57	.	3.70238	5.78738	2.96356	70
chr14	26937608	26937693	Oligo_pvalue_1e-2_peak_238218	40	.	2.77679	4.08874	1.48257	41
chr14	26950632	26951246	Oligo_pvalue_1e-2_peak_238224	57	.	3.70238	5.78738	2.96356	512
chr14	26959657	26960118	Oligo_pvalue_1e-2_peak_238229	40	.	2.77679	4.08874	1.48257	389
chr14	26984610	26984780	Oligo_pvalue_1e-2_peak_238241	39	.	2.75837	3.97911	1.48257	130
chr14	26995122	26995220	Oligo_pvalue_1e-2_peak_238250	40	.	2.77679	4.08874	1.48257	48
chr14	27018546	27018625	Oligo_pvalue_1e-2_peak_238266	38	.	2.73998	3.87719	1.40611	38
chr14	27026186	27026328	Oligo_pvalue_1e-2_peak_238274	40	.	2.77679	4.08874	1.48257	70
chr14	27031496	27032380	Oligo_pvalue_1e-2_peak_238277	40	.	2.77679	4.08874	1.48257	52
chr14	27037383	27037489	Oligo_pvalue_1e-2_peak_238280	40	.	2.77679	4.08874	1.48257	52
chr14	27039352	27039471	Oligo_pvalue_1e-2_peak_238281	40	.	2.77679	4.08874	1.48257	58
chr14	27046416	27046545	Oligo_pvalue_1e-2_peak_238287	39	.	2.75837	3.97911	1.48257	63
chr14	27066451	27067915	Oligo_pvalue_1e-2_peak_238290a	80	.	4.61441	8.04893	4.99769	59
chr14	27066451	27067915	Oligo_pvalue_1e-2_peak_238290b	49	.	3.46811	4.96779	2.25744	485
chr14	27066451	27067915	Oligo_pvalue_1e-2_peak_238290c	49	.	3.47544	4.98039	2.26923	636
chr14	27066451	27067915	Oligo_pvalue_1e-2_peak_238290d	80	.	4.63392	8.08425	5.02842	776
chr14	27066451	27067915	Oligo_pvalue_1e-2_peak_238290e	196	.	8.14380	19.66708	15.52718	985
chr14	27066451	27067915	Oligo_pvalue_1e-2_peak_238290f	175	.	7.57819	17.59058	13.65461	1219
chr14	27066451	27067915	Oligo_pvalue_1e-2_peak_238290g	81	.	4.67344	8.15564	5.09434	1401
chr14	27114403	27114539	Oligo_pvalue_1e-2_peak_238299	40	.	2.77679	4.08874	1.48257	57
chr14	27127058	27127685	Oligo_pvalue_1e-2_peak_238307	40	.	2.77679	4.08874	1.48257	361
chr14	27155678	27155813	Oligo_pvalue_1e-2_peak_238318	40	.	2.77679	4.08874	1.48257	66
chr14	27156705	27156791	Oligo_pvalue_1e-2_peak_238320	40	.	2.77679	4.08874	1.48257	42
chr14	27163517	27164105	Oligo_pvalue_1e-2_peak_238324	56	.	3.67782	5.64059	2.84977	527
chr14	27167594	27167776	Oligo_pvalue_1e-2_peak_238326	40	.	2.77679	4.08874	1.48257	59
chr14	27181527	27181663	Oligo_pvalue_1e-2_peak_238331	40	.	2.77679	4.08874	1.48257	67
chr14	27200611	27200759	Oligo_pvalue_1e-2_peak_238338	50	.	3.55840	5.04815	2.32833	73
chr14	27232347	27232464	Oligo_pvalue_1e-2_peak_238357	40	.	2.77679	4.08874	1.48257	57
chr14	27234692	27235411	Oligo_pvalue_1e-2_peak_238359	40	.	2.77679	4.08874	1.48257	672
chr14	27243987	27244123	Oligo_pvalue_1e-2_peak_238363	38	.	2.73998	3.87719	1.40611	67
chr14	27247308	27247480	Oligo_pvalue_1e-2_peak_238367	37	.	2.72183	3.78300	1.32790	120
chr14	27271792	27271927	Oligo_pvalue_1e-2_peak_238379	40	.	2.77679	4.08874	1.48257	66
chr14	27289113	27289197	Oligo_pvalue_1e-2_peak_238387	40	.	2.77679	4.08874	1.48257	41
chr14	27328876	27329302	Oligo_pvalue_1e-2_peak_238410	40	.	2.77679	4.08874	1.48257	41
chr14	27359673	27359754	Oligo_pvalue_1e-2_peak_238421	40	.	2.77679	4.08874	1.48257	39
chr14	27374394	27374475	Oligo_pvalue_1e-2_peak_238425	40	.	2.77679	4.08874	1.48257	39
chr14	27376439	27376538	Oligo_pvalue_1e-2_peak_238427	40	.	2.77679	4.08874	1.48257	48
chr14	27453557	27454085	Oligo_pvalue_1e-2_peak_238456a	105	.	6.76533	10.58580	7.29725	208
chr14	27453557	27454085	Oligo_pvalue_1e-2_peak_238456b	107	.	6.80735	10.72482	7.42350	420
chr14	27589842	27590182	Oligo_pvalue_1e-2_peak_238496	40	.	2.77679	4.08874	1.48257	292
chr14	27621394	27621804	Oligo_pvalue_1e-2_peak_238509	40	.	2.77679	4.08874	1.48257	363
chr14	27652377	27652473	Oligo_pvalue_1e-2_peak_238515	40	.	2.77679	4.08874	1.48257	47
chr14	27653534	27653615	Oligo_pvalue_1e-2_peak_238516	40	.	2.77679	4.08874	1.48257	39
chr14	27689884	27689999	Oligo_pvalue_1e-2_peak_238530	40	.	2.77679	4.08874	1.48257	56
chr14	27762234	27762377	Oligo_pvalue_1e-2_peak_238559	40	.	2.77679	4.08874	1.48257	70
chr14	27787830	27788210	Oligo_pvalue_1e-2_peak_238568	40	.	2.77679	4.08874	1.48257	328
chr14	27796782	27796883	Oligo_pvalue_1e-2_peak_238573	40	.	2.77679	4.08874	1.48257	49
chr14	27856908	27857041	Oligo_pvalue_1e-2_peak_238601	40	.	2.77679	4.08874	1.48257	65
chr14	27959207	27959426	Oligo_pvalue_1e-2_peak_238648	40	.	2.77679	4.08874	1.48257	61
chr14	27966110	27966186	Oligo_pvalue_1e-2_peak_238650	40	.	2.77679	4.08874	1.48257	37
chr14	27971830	27971959	Oligo_pvalue_1e-2_peak_238652	40	.	2.77679	4.08874	1.48257	63
chr14	28022108	28023520	Oligo_pvalue_1e-2_peak_238670	56	.	3.67782	5.64059	2.84977	1089
chr14	28103798	28103983	Oligo_pvalue_1e-2_peak_238699	40	.	2.77679	4.08874	1.48257	52
chr14	28157765	28158435	Oligo_pvalue_1e-2_peak_238716	99	.	6.18703	9.92215	6.69395	602
chr14	28253279	28253646	Oligo_pvalue_1e-2_peak_238750	40	.	2.77679	4.08874	1.48257	313
chr14	28265687	28265826	Oligo_pvalue_1e-2_peak_238754	40	.	2.77679	4.08874	1.48257	68
chr14	28275778	28276600	Oligo_pvalue_1e-2_peak_238762	53	.	3.62911	5.37785	2.61944	446
chr14	28298745	28298861	Oligo_pvalue_1e-2_peak_238771	40	.	2.77679	4.08874	1.48257	57
chr14	28338783	28338925	Oligo_pvalue_1e-2_peak_238789	104	.	6.30915	10.46811	7.18976	70
chr14	28341832	28341926	Oligo_pvalue_1e-2_peak_238792	39	.	2.75837	3.97911	1.48257	46
chr14	28385577	28385911	Oligo_pvalue_1e-2_peak_238805	40	.	2.77679	4.08874	1.48257	71
chr14	28407277	28407382	Oligo_pvalue_1e-2_peak_238812	40	.	2.77679	4.08874	1.48257	51
chr14	28466969	28467065	Oligo_pvalue_1e-2_peak_238836	40	.	2.77679	4.08874	1.48257	47
chr14	28494034	28494470	Oligo_pvalue_1e-2_peak_238853	40	.	2.77679	4.08874	1.48257	373
chr14	28506034	28506131	Oligo_pvalue_1e-2_peak_238860	40	.	2.77679	4.08874	1.48257	47
chr14	28512333	28512780	Oligo_pvalue_1e-2_peak_238864	40	.	2.77679	4.08874	1.48257	383
chr14	28553567	28553664	Oligo_pvalue_1e-2_peak_238887	40	.	2.77679	4.08874	1.48257	47
chr14	28570992	28571072	Oligo_pvalue_1e-2_peak_238896	40	.	2.77679	4.08874	1.48257	39
chr14	28589691	28589986	Oligo_pvalue_1e-2_peak_238907	44	.	3.40368	4.46677	1.81557	194
chr14	28611564	28612148	Oligo_pvalue_1e-2_peak_238917	51	.	4.00577	5.19473	2.45806	318
chr14	28612674	28612815	Oligo_pvalue_1e-2_peak_238918	52	.	4.02933	5.25693	2.51350	51
chr14	28620316	28620943	Oligo_pvalue_1e-2_peak_238919	46	.	3.46831	4.69117	2.01435	68
chr14	28627492	28627607	Oligo_pvalue_1e-2_peak_238922	40	.	2.77679	4.08874	1.48257	56
chr14	28672631	28672754	Oligo_pvalue_1e-2_peak_238940	40	.	2.77679	4.08874	1.48257	60
chr14	28679826	28680130	Oligo_pvalue_1e-2_peak_238944	40	.	2.77679	4.08874	1.48257	49
chr14	28691061	28691433	Oligo_pvalue_1e-2_peak_238950	55	.	3.65330	5.50407	2.73037	39
chr14	28712343	28712494	Oligo_pvalue_1e-2_peak_238962	37	.	3.14936	3.74753	1.30228	54
chr14	28712826	28713551	Oligo_pvalue_1e-2_peak_238963	50	.	3.93670	5.01899	2.30430	199
chr14	28741036	28741414	Oligo_pvalue_1e-2_peak_238981	40	.	2.77679	4.08874	1.48257	69
chr14	28764260	28764366	Oligo_pvalue_1e-2_peak_238993	54	.	4.10172	5.45601	2.68850	58
chr14	28766736	28767398	Oligo_pvalue_1e-2_peak_238994	55	.	4.12643	5.52700	2.74906	146
chr14	28775139	28775757	Oligo_pvalue_1e-2_peak_238995a	93	.	5.74218	9.31245	6.14239	64
chr14	28775139	28775757	Oligo_pvalue_1e-2_peak_238995b	169	.	8.61327	16.99006	13.11194	274
chr14	28775139	28775757	Oligo_pvalue_1e-2_peak_238995c	63	.	4.47154	6.37162	3.49021	580
chr14	28776337	28777275	Oligo_pvalue_1e-2_peak_238996a	112	.	6.48482	11.25457	7.90520	513
chr14	28776337	28777275	Oligo_pvalue_1e-2_peak_238996b	46	.	3.64771	4.63052	1.96029	704
chr14	28807015	28807214	Oligo_pvalue_1e-2_peak_239014	40	.	2.77679	4.08874	1.48257	70
chr14	28826433	28826862	Oligo_pvalue_1e-2_peak_239028	38	.	2.73998	3.87719	1.40611	54
chr14	28830485	28830603	Oligo_pvalue_1e-2_peak_239030	38	.	2.73998	3.87719	1.40611	58
chr14	28834929	28835012	Oligo_pvalue_1e-2_peak_239033	40	.	2.77679	4.08874	1.48257	40
chr14	28844310	28844849	Oligo_pvalue_1e-2_peak_239037	40	.	2.77679	4.08874	1.48257	206
chr14	28875567	28875942	Oligo_pvalue_1e-2_peak_239055	39	.	2.75837	3.97911	1.48257	37
chr14	28901868	28902175	Oligo_pvalue_1e-2_peak_239070	40	.	2.77679	4.08874	1.48257	55
chr14	28906932	28907012	Oligo_pvalue_1e-2_peak_239072	40	.	2.77679	4.08874	1.48257	39
chr14	28923056	28923269	Oligo_pvalue_1e-2_peak_239083	40	.	2.77679	4.08874	1.48257	145
chr14	28951871	28952210	Oligo_pvalue_1e-2_peak_239099	39	.	2.75837	3.97911	1.48257	203
chr14	28958387	28958502	Oligo_pvalue_1e-2_peak_239105	40	.	2.77679	4.08874	1.48257	56
chr14	28965744	28966364	Oligo_pvalue_1e-2_peak_239111	55	.	3.65330	5.50407	2.73037	405
chr14	28984769	28984880	Oligo_pvalue_1e-2_peak_239121	40	.	2.77679	4.08874	1.48257	54
chr14	29024006	29024343	Oligo_pvalue_1e-2_peak_239141	39	.	2.75837	3.97911	1.48257	271
chr14	29028373	29028516	Oligo_pvalue_1e-2_peak_239143	40	.	2.77679	4.08874	1.48257	70
chr14	29028884	29029353	Oligo_pvalue_1e-2_peak_239144	39	.	2.75837	3.97911	1.48257	70
chr14	29052717	29052791	Oligo_pvalue_1e-2_peak_239155	40	.	2.77679	4.08874	1.48257	36
chr14	29060679	29060760	Oligo_pvalue_1e-2_peak_239160	38	.	2.73998	3.87719	1.40611	39
chr14	29064579	29064839	Oligo_pvalue_1e-2_peak_239164	38	.	2.73998	3.87719	1.40611	55
chr14	29070962	29071206	Oligo_pvalue_1e-2_peak_239168	40	.	2.77679	4.08874	1.48257	190
chr14	29077645	29078761	Oligo_pvalue_1e-2_peak_239170a	77	.	5.57897	7.71034	4.68772	303
chr14	29077645	29078761	Oligo_pvalue_1e-2_peak_239170b	77	.	5.57897	7.71034	4.68772	583
chr14	29077645	29078761	Oligo_pvalue_1e-2_peak_239170c	89	.	6.19886	8.92526	5.79114	782
chr14	29077645	29078761	Oligo_pvalue_1e-2_peak_239170d	127	.	8.02221	12.73849	9.25476	981
chr14	29085917	29086049	Oligo_pvalue_1e-2_peak_239173	39	.	2.75837	3.97911	1.48257	65
chr14	29098883	29099743	Oligo_pvalue_1e-2_peak_239179	86	.	6.05510	8.67509	5.56331	596
chr14	29104278	29104889	Oligo_pvalue_1e-2_peak_239180	42	.	3.32116	4.20906	1.58649	179
chr14	29170072	29170503	Oligo_pvalue_1e-2_peak_239213	39	.	2.75837	3.97911	1.48257	59
chr14	29182421	29182565	Oligo_pvalue_1e-2_peak_239221	40	.	2.77679	4.08874	1.48257	71
chr14	29223410	29223915	Oligo_pvalue_1e-2_peak_239238a	53	.	4.25894	5.33988	2.58679	74
chr14	29223410	29223915	Oligo_pvalue_1e-2_peak_239238b	105	.	7.06165	10.53180	7.24839	257
chr14	29226522	29226619	Oligo_pvalue_1e-2_peak_239239	50	.	4.13052	5.09083	2.36656	47
chr14	29234489	29235881	Oligo_pvalue_1e-2_peak_239241	65	.	4.93675	6.50227	3.60872	1304
chr14	29243598	29243906	Oligo_pvalue_1e-2_peak_239242	64	.	4.75135	6.43718	3.54747	229
chr14	29290082	29290221	Oligo_pvalue_1e-2_peak_239254	40	.	2.77679	4.08874	1.48257	68
chr14	29489800	29489892	Oligo_pvalue_1e-2_peak_239321	40	.	2.77679	4.08874	1.48257	45
chr14	29505399	29505501	Oligo_pvalue_1e-2_peak_239324	40	.	2.77679	4.08874	1.48257	50
chr14	29532919	29533125	Oligo_pvalue_1e-2_peak_239334	40	.	2.77679	4.08874	1.48257	148
chr14	29613402	29614058	Oligo_pvalue_1e-2_peak_239365	40	.	2.77679	4.08874	1.48257	603
chr14	29644905	29645035	Oligo_pvalue_1e-2_peak_239381	40	.	2.77679	4.08874	1.48257	64
chr14	29690216	29690295	Oligo_pvalue_1e-2_peak_239402	39	.	2.75837	3.97911	1.48257	38
chr14	29691896	29692457	Oligo_pvalue_1e-2_peak_239404	39	.	2.75837	3.97911	1.48257	58
chr14	29716698	29716811	Oligo_pvalue_1e-2_peak_239415	40	.	2.77679	4.08874	1.48257	55
chr14	29775957	29776082	Oligo_pvalue_1e-2_peak_239441	40	.	2.77679	4.08874	1.48257	61
chr14	29793224	29793533	Oligo_pvalue_1e-2_peak_239444	40	.	2.77679	4.08874	1.48257	258
chr14	29817948	29818024	Oligo_pvalue_1e-2_peak_239454	40	.	2.77679	4.08874	1.48257	37
chr14	29858972	29859612	Oligo_pvalue_1e-2_peak_239470	40	.	2.77679	4.08874	1.48257	530
chr14	29879536	29880073	Oligo_pvalue_1e-2_peak_239479	40	.	2.77679	4.08874	1.48257	482
chr14	29929381	29929712	Oligo_pvalue_1e-2_peak_239495	56	.	3.67782	5.64059	2.84977	54
chr14	29955668	29955746	Oligo_pvalue_1e-2_peak_239503	40	.	2.77679	4.08874	1.48257	38
chr14	30006248	30006354	Oligo_pvalue_1e-2_peak_239524	40	.	2.77679	4.08874	1.48257	52
chr14	30007385	30007739	Oligo_pvalue_1e-2_peak_239526	40	.	2.77679	4.08874	1.48257	41
chr14	30018070	30018446	Oligo_pvalue_1e-2_peak_239528	124	.	7.91891	12.46716	9.00690	216
chr14	30083122	30083200	Oligo_pvalue_1e-2_peak_239561	40	.	2.77679	4.08874	1.48257	38
chr14	30094670	30095009	Oligo_pvalue_1e-2_peak_239565	40	.	2.77679	4.08874	1.48257	65
chr14	30106506	30106908	Oligo_pvalue_1e-2_peak_239568	91	.	5.99366	9.19080	6.03117	338
chr14	30115551	30115644	Oligo_pvalue_1e-2_peak_239571	40	.	2.77679	4.08874	1.48257	45
chr14	30123811	30124332	Oligo_pvalue_1e-2_peak_239576	57	.	3.70238	5.78738	2.96356	474
chr14	30137402	30137809	Oligo_pvalue_1e-2_peak_239580	189	.	11.04810	18.95926	14.88824	232
chr14	30150777	30150888	Oligo_pvalue_1e-2_peak_239584	56	.	4.15144	5.60057	2.81659	53
chr14	30152125	30152293	Oligo_pvalue_1e-2_peak_239585	42	.	3.32116	4.20906	1.58649	123
chr14	30162971	30163203	Oligo_pvalue_1e-2_peak_239593	40	.	2.77679	4.08874	1.48257	54
chr14	30179246	30179570	Oligo_pvalue_1e-2_peak_239600	151	.	9.07815	15.10245	11.40077	239
chr14	30185389	30185642	Oligo_pvalue_1e-2_peak_239601	44	.	3.40368	4.46677	1.81557	49
chr14	30200667	30200974	Oligo_pvalue_1e-2_peak_239610	40	.	2.77679	4.08874	1.48257	241
chr14	30228711	30229815	Oligo_pvalue_1e-2_peak_239624a	78	.	5.56886	7.86544	4.82980	248
chr14	30228711	30229815	Oligo_pvalue_1e-2_peak_239624b	90	.	6.12574	9.00885	5.86778	416
chr14	30228711	30229815	Oligo_pvalue_1e-2_peak_239624c	165	.	9.46706	16.56431	12.72588	589
chr14	30251340	30251905	Oligo_pvalue_1e-2_peak_239633	40	.	2.77679	4.08874	1.48257	50
chr14	30268846	30269326	Oligo_pvalue_1e-2_peak_239641	89	.	6.19195	8.99500	5.85453	285
chr14	30283536	30284009	Oligo_pvalue_1e-2_peak_239648	96	.	6.10820	9.60739	6.40786	408
chr14	30289977	30290763	Oligo_pvalue_1e-2_peak_239650	48	.	3.51278	4.85998	2.16196	541
chr14	30315808	30316022	Oligo_pvalue_1e-2_peak_239662	40	.	2.77679	4.08874	1.48257	146
chr14	30324755	30325038	Oligo_pvalue_1e-2_peak_239665	40	.	2.77679	4.08874	1.48257	214
chr14	30334664	30334956	Oligo_pvalue_1e-2_peak_239668	57	.	3.70238	5.78738	2.96356	57
chr14	30341644	30342121	Oligo_pvalue_1e-2_peak_239671	40	.	2.77679	4.08874	1.48257	66
chr14	30344089	30344176	Oligo_pvalue_1e-2_peak_239673	40	.	2.77679	4.08874	1.48257	42
chr14	30360516	30360742	Oligo_pvalue_1e-2_peak_239680	56	.	3.67782	5.64059	2.84977	72
chr14	30378633	30379061	Oligo_pvalue_1e-2_peak_239693	40	.	2.77679	4.08874	1.48257	43
chr14	30396344	30397380	Oligo_pvalue_1e-2_peak_239697a	111	.	6.44667	11.19170	7.84788	46
chr14	30396344	30397380	Oligo_pvalue_1e-2_peak_239697b	54	.	4.02917	5.43315	2.66869	237
chr14	30396344	30397380	Oligo_pvalue_1e-2_peak_239697c	72	.	4.83501	7.22202	4.25555	405
chr14	30396344	30397380	Oligo_pvalue_1e-2_peak_239697d	266	.	11.68460	26.61441	21.68663	847
chr14	30474400	30474688	Oligo_pvalue_1e-2_peak_239724	40	.	2.77679	4.08874	1.48257	219
chr14	30486799	30487134	Oligo_pvalue_1e-2_peak_239729	40	.	2.77679	4.08874	1.48257	265
chr14	30499533	30499660	Oligo_pvalue_1e-2_peak_239734	40	.	2.77679	4.08874	1.48257	62
chr14	30628021	30628096	Oligo_pvalue_1e-2_peak_239791	37	.	2.72183	3.78300	1.32790	36
chr14	30683326	30683964	Oligo_pvalue_1e-2_peak_239826	117	.	7.07089	11.70745	8.31790	574
chr14	30689669	30690122	Oligo_pvalue_1e-2_peak_239829	40	.	2.77679	4.08874	1.48257	385
chr14	30739626	30740287	Oligo_pvalue_1e-2_peak_239841a	67	.	5.04723	6.73586	3.81674	238
chr14	30739626	30740287	Oligo_pvalue_1e-2_peak_239841b	136	.	8.60709	13.68959	10.11774	433
chr14	30779934	30780010	Oligo_pvalue_1e-2_peak_239861	40	.	2.77679	4.08874	1.48257	37
chr14	30781980	30782285	Oligo_pvalue_1e-2_peak_239862	40	.	2.77679	4.08874	1.48257	58
chr14	30844082	30845357	Oligo_pvalue_1e-2_peak_239888	113	.	6.98080	11.34701	7.98905	653
chr14	30858740	30858818	Oligo_pvalue_1e-2_peak_239893	40	.	2.77679	4.08874	1.48257	38
chr14	30884533	30884635	Oligo_pvalue_1e-2_peak_239902	40	.	2.77679	4.08874	1.48257	50
chr14	30912642	30912968	Oligo_pvalue_1e-2_peak_239918	97	.	6.14736	9.76055	6.54737	211
chr14	30990757	30990837	Oligo_pvalue_1e-2_peak_239948	40	.	2.77679	4.08874	1.48257	39
chr14	30991268	30991563	Oligo_pvalue_1e-2_peak_239949	40	.	2.77679	4.08874	1.48257	48
chr14	31002109	31002188	Oligo_pvalue_1e-2_peak_239953	40	.	2.77679	4.08874	1.48257	38
chr14	31021808	31022047	Oligo_pvalue_1e-2_peak_239961	39	.	2.75837	3.97911	1.48257	57
chr14	31027966	31028519	Oligo_pvalue_1e-2_peak_239962	182	.	10.71483	18.25260	14.25187	376
chr14	31079917	31080577	Oligo_pvalue_1e-2_peak_239986	55	.	3.65330	5.50407	2.73037	69
chr14	31091066	31091753	Oligo_pvalue_1e-2_peak_239987	136	.	8.60709	13.68959	10.11774	485
chr14	31097340	31097452	Oligo_pvalue_1e-2_peak_239989	40	.	2.77679	4.08874	1.48257	55
chr14	31125188	31125891	Oligo_pvalue_1e-2_peak_240004	38	.	2.73998	3.87719	1.40611	422
chr14	31217614	31217895	Oligo_pvalue_1e-2_peak_240035	125	.	7.25821	12.56934	9.10010	209
chr14	31225983	31226124	Oligo_pvalue_1e-2_peak_240038	40	.	2.77679	4.08874	1.48257	69
chr14	31265128	31265268	Oligo_pvalue_1e-2_peak_240043	40	.	2.77679	4.08874	1.48257	69
chr14	31337359	31337486	Oligo_pvalue_1e-2_peak_240062	40	.	2.77679	4.08874	1.48257	62
chr14	31343419	31343711	Oligo_pvalue_1e-2_peak_240067	40	.	2.77679	4.08874	1.48257	69
chr14	31360095	31360221	Oligo_pvalue_1e-2_peak_240073	40	.	2.77679	4.08874	1.48257	62
chr14	31375949	31376249	Oligo_pvalue_1e-2_peak_240078	66	.	4.44800	6.65517	3.74369	237
chr14	31407615	31407710	Oligo_pvalue_1e-2_peak_240091	40	.	2.77679	4.08874	1.48257	46
chr14	31415996	31416371	Oligo_pvalue_1e-2_peak_240096	40	.	2.77679	4.08874	1.48257	316
chr14	31449230	31449810	Oligo_pvalue_1e-2_peak_240112	57	.	3.70238	5.78738	2.96356	159
chr14	31482087	31482179	Oligo_pvalue_1e-2_peak_240125	40	.	2.77679	4.08874	1.48257	45
chr14	31494928	31495951	Oligo_pvalue_1e-2_peak_240129a	123	.	7.64109	12.39394	8.93939	656
chr14	31494928	31495951	Oligo_pvalue_1e-2_peak_240129b	175	.	9.82425	17.58426	13.64834	755
chr14	31494928	31495951	Oligo_pvalue_1e-2_peak_240129c	111	.	7.09529	11.16624	7.82499	957
chr14	31501939	31502017	Oligo_pvalue_1e-2_peak_240130	40	.	2.77679	4.08874	1.48257	38
chr14	31551378	31551469	Oligo_pvalue_1e-2_peak_240145	75	.	4.62798	7.58235	4.57172	44
chr14	31608396	31608642	Oligo_pvalue_1e-2_peak_240167	40	.	2.77679	4.08874	1.48257	204
chr14	31659480	31659558	Oligo_pvalue_1e-2_peak_240191	40	.	2.77679	4.08874	1.48257	38
chr14	31676166	31677450	Oligo_pvalue_1e-2_peak_240196a	47	.	3.71364	4.73210	2.05116	40
chr14	31676166	31677450	Oligo_pvalue_1e-2_peak_240196b	47	.	3.71364	4.73210	2.05116	241
chr14	31676166	31677450	Oligo_pvalue_1e-2_peak_240196c	55	.	4.12626	5.58498	2.80379	366
chr14	31676166	31677450	Oligo_pvalue_1e-2_peak_240196d	64	.	4.53889	6.47818	3.58552	629
chr14	31676166	31677450	Oligo_pvalue_1e-2_peak_240196e	170	.	8.66515	17.07709	13.19104	770
chr14	31676166	31677450	Oligo_pvalue_1e-2_peak_240196f	244	.	11.14091	24.49193	19.82388	868
chr14	31676166	31677450	Oligo_pvalue_1e-2_peak_240196g	244	.	11.14091	24.49193	19.82388	952
chr14	31676166	31677450	Oligo_pvalue_1e-2_peak_240196h	125	.	7.01465	12.52660	9.06200	1226
chr14	31789418	31789591	Oligo_pvalue_1e-2_peak_240222	40	.	2.77679	4.08874	1.48257	37
chr14	31842622	31842783	Oligo_pvalue_1e-2_peak_240241	40	.	2.77679	4.08874	1.48257	42
chr14	31872599	31872873	Oligo_pvalue_1e-2_peak_240252	40	.	2.77679	4.08874	1.48257	201
chr14	31889262	31890088	Oligo_pvalue_1e-2_peak_240259	238	.	12.92407	23.84476	19.25274	621
chr14	31919397	31919571	Oligo_pvalue_1e-2_peak_240267	51	.	3.58166	5.15094	2.41837	70
chr14	31926161	31926900	Oligo_pvalue_1e-2_peak_240269a	111	.	6.84965	11.10137	7.76682	286
chr14	31926161	31926900	Oligo_pvalue_1e-2_peak_240269b	264	.	12.67551	26.48111	21.57170	536
chr14	31931854	31931927	Oligo_pvalue_1e-2_peak_240271	40	.	3.26184	4.03980	1.48257	49
chr14	31941708	31941788	Oligo_pvalue_1e-2_peak_240276	40	.	2.77679	4.08874	1.48257	39
chr14	31948075	31948671	Oligo_pvalue_1e-2_peak_240277	52	.	4.02933	5.25693	2.51350	453
chr14	31949250	31949323	Oligo_pvalue_1e-2_peak_240278	38	.	3.20461	3.88688	1.41352	58
chr14	32013528	32013691	Oligo_pvalue_1e-2_peak_240292	40	.	2.77679	4.08874	1.48257	49
chr14	32030187	32030923	Oligo_pvalue_1e-2_peak_240298	96	.	6.10820	9.60739	6.40786	423
chr14	32040187	32040717	Oligo_pvalue_1e-2_peak_240300	81	.	5.64107	8.12096	5.06167	472
chr14	32300325	32300417	Oligo_pvalue_1e-2_peak_240363	40	.	2.77679	4.08874	1.48257	45
chr14	32312389	32312484	Oligo_pvalue_1e-2_peak_240366	40	.	2.77679	4.08874	1.48257	46
chr14	32327683	32327825	Oligo_pvalue_1e-2_peak_240367	40	.	2.77679	4.08874	1.48257	70
chr14	32388929	32389015	Oligo_pvalue_1e-2_peak_240380	40	.	2.77679	4.08874	1.48257	42
chr14	32395509	32396100	Oligo_pvalue_1e-2_peak_240384	46	.	3.46831	4.69117	2.01435	537
chr14	32401517	32401618	Oligo_pvalue_1e-2_peak_240387	37	.	2.72183	3.78300	1.32790	49
chr14	32420524	32420607	Oligo_pvalue_1e-2_peak_240395	40	.	2.77679	4.08874	1.48257	40
chr14	32432475	32432929	Oligo_pvalue_1e-2_peak_240399	40	.	2.77679	4.08874	1.48257	402
chr14	32442429	32442671	Oligo_pvalue_1e-2_peak_240404	40	.	2.77679	4.08874	1.48257	173
chr14	32478792	32479147	Oligo_pvalue_1e-2_peak_240411	72	.	4.56663	7.22716	4.25790	222
chr14	32482456	32482547	Oligo_pvalue_1e-2_peak_240414	39	.	2.75837	3.97911	1.48257	44
chr14	32545140	32546755	Oligo_pvalue_1e-2_peak_240420a	167	.	8.78156	16.78654	12.92712	870
chr14	32545140	32546755	Oligo_pvalue_1e-2_peak_240420b	121	.	7.02525	12.13989	8.70756	1161
chr14	32559733	32560265	Oligo_pvalue_1e-2_peak_240424	83	.	5.70823	8.30550	5.22976	412
chr14	32574141	32574234	Oligo_pvalue_1e-2_peak_240432	40	.	2.77679	4.08874	1.48257	45
chr14	32599078	32599336	Oligo_pvalue_1e-2_peak_240442	40	.	2.77679	4.08874	1.48257	65
chr14	32670350	32671518	Oligo_pvalue_1e-2_peak_240457	66	.	4.99465	6.62877	3.72163	601
chr14	32671922	32672944	Oligo_pvalue_1e-2_peak_240458	65	.	4.96877	6.57675	3.67448	852
chr14	32694403	32694541	Oligo_pvalue_1e-2_peak_240463	40	.	2.77679	4.08874	1.48257	90
chr14	32721254	32721648	Oligo_pvalue_1e-2_peak_240466	71	.	5.01211	7.16245	4.19991	221
chr14	32724231	32724584	Oligo_pvalue_1e-2_peak_240467	71	.	5.01211	7.16245	4.19991	56
chr14	32798442	32798818	Oligo_pvalue_1e-2_peak_240479	108	.	7.17594	10.81983	7.51090	52
chr14	32800611	32800907	Oligo_pvalue_1e-2_peak_240481	46	.	3.91415	4.69486	2.01731	46
chr14	32804637	32804710	Oligo_pvalue_1e-2_peak_240482	37	.	3.14936	3.74753	1.30228	54
chr14	32814664	32814963	Oligo_pvalue_1e-2_peak_240490	67	.	4.47708	6.78418	3.85994	238
chr14	32818709	32818843	Oligo_pvalue_1e-2_peak_240493	38	.	2.73998	3.87719	1.40611	66
chr14	32835587	32836375	Oligo_pvalue_1e-2_peak_240500	151	.	9.22084	15.14613	11.44000	115
chr14	32846749	32846822	Oligo_pvalue_1e-2_peak_240501	41	.	3.30115	4.15062	1.53491	33
chr14	32852087	32852225	Oligo_pvalue_1e-2_peak_240502	71	.	5.01211	7.16245	4.19991	74
chr14	32876215	32877055	Oligo_pvalue_1e-2_peak_240513	46	.	3.76364	4.61492	1.94587	446
chr14	32881541	32881653	Oligo_pvalue_1e-2_peak_240514	44	.	3.70261	4.48264	1.82922	63
chr14	32889613	32889686	Oligo_pvalue_1e-2_peak_240515	44	.	3.40368	4.46677	1.81557	44
chr14	32896268	32896576	Oligo_pvalue_1e-2_peak_240517	54	.	4.32620	5.47526	2.70665	246
chr14	32899769	32899960	Oligo_pvalue_1e-2_peak_240518	52	.	4.24320	5.25918	2.51350	51
chr14	32903280	32903578	Oligo_pvalue_1e-2_peak_240519	53	.	4.31965	5.38798	2.62631	183
chr14	32913133	32913206	Oligo_pvalue_1e-2_peak_240521	37	.	3.16756	3.79261	1.33552	52
chr14	32913494	32914004	Oligo_pvalue_1e-2_peak_240522	49	.	3.91420	4.96371	2.25378	14
chr14	32926456	32926953	Oligo_pvalue_1e-2_peak_240528	51	.	3.58166	5.15094	2.41837	425
chr14	32941486	32942064	Oligo_pvalue_1e-2_peak_240534	121	.	7.70964	12.19668	8.76062	439
chr14	32963910	32964206	Oligo_pvalue_1e-2_peak_240540	49	.	4.06918	4.97578	2.26466	46
chr14	32964541	32964813	Oligo_pvalue_1e-2_peak_240541	49	.	4.04913	4.93869	2.23457	37
chr14	32977562	32977730	Oligo_pvalue_1e-2_peak_240544	64	.	4.81618	6.44808	3.55782	50
chr14	32978972	32979436	Oligo_pvalue_1e-2_peak_240545a	62	.	4.67023	6.21640	3.34977	48
chr14	32978972	32979436	Oligo_pvalue_1e-2_peak_240545b	180	.	9.85937	18.09176	14.10836	263
chr14	32978972	32979436	Oligo_pvalue_1e-2_peak_240545c	142	.	8.30263	14.22495	10.60326	384
chr14	32992788	32993127	Oligo_pvalue_1e-2_peak_240547	41	.	3.30115	4.15062	1.53491	34
chr14	32994383	32994574	Oligo_pvalue_1e-2_peak_240548	53	.	4.05318	5.32112	2.56998	38
chr14	32995360	32995433	Oligo_pvalue_1e-2_peak_240549	39	.	3.24254	3.98716	1.48257	36
chr14	33000578	33000690	Oligo_pvalue_1e-2_peak_240550	38	.	2.73998	3.87719	1.40611	55
chr14	33008911	33009340	Oligo_pvalue_1e-2_peak_240556	39	.	2.75837	3.97911	1.48257	172
chr14	33014052	33014334	Oligo_pvalue_1e-2_peak_240560	38	.	2.73998	3.87719	1.40611	30
chr14	33029612	33029767	Oligo_pvalue_1e-2_peak_240568	97	.	6.48508	9.74780	6.53631	72
chr14	33034390	33034488	Oligo_pvalue_1e-2_peak_240570	47	.	3.80546	4.70840	2.02898	48
chr14	33037337	33037571	Oligo_pvalue_1e-2_peak_240571	49	.	3.91420	4.96371	2.25378	99
chr14	33043196	33043269	Oligo_pvalue_1e-2_peak_240572	37	.	3.16756	3.79261	1.33552	36
chr14	33045468	33045645	Oligo_pvalue_1e-2_peak_240574	81	.	5.64107	8.12096	5.06167	48
chr14	33064466	33064773	Oligo_pvalue_1e-2_peak_240585	38	.	2.73998	3.87719	1.40611	40
chr14	33071897	33072397	Oligo_pvalue_1e-2_peak_240590	40	.	2.77679	4.08874	1.48257	268
chr14	33074950	33075075	Oligo_pvalue_1e-2_peak_240591	38	.	2.73998	3.87719	1.40611	61
chr14	33079765	33079888	Oligo_pvalue_1e-2_peak_240595	40	.	2.77679	4.08874	1.48257	60
chr14	33100867	33100940	Oligo_pvalue_1e-2_peak_240602	44	.	3.40368	4.46677	1.81557	38
chr14	33102667	33102838	Oligo_pvalue_1e-2_peak_240603	44	.	3.40368	4.46677	1.81557	35
chr14	33126130	33126732	Oligo_pvalue_1e-2_peak_240617	57	.	3.70238	5.78738	2.96356	373
chr14	33133963	33134334	Oligo_pvalue_1e-2_peak_240620	40	.	2.77679	4.08874	1.48257	70
chr14	33136820	33137306	Oligo_pvalue_1e-2_peak_240621	40	.	2.77679	4.08874	1.48257	72
chr14	33156198	33156286	Oligo_pvalue_1e-2_peak_240633	40	.	2.77679	4.08874	1.48257	43
chr14	33171898	33172274	Oligo_pvalue_1e-2_peak_240643	65	.	4.41930	6.53368	3.63457	105
chr14	33179774	33179900	Oligo_pvalue_1e-2_peak_240645	42	.	3.34141	4.26972	1.64117	74
chr14	33180475	33180674	Oligo_pvalue_1e-2_peak_240646	71	.	5.01211	7.16245	4.19991	61
chr14	33186611	33187002	Oligo_pvalue_1e-2_peak_240647	40	.	2.77679	4.08874	1.48257	207
chr14	33194156	33194256	Oligo_pvalue_1e-2_peak_240651	39	.	3.44210	3.96350	1.48257	49
chr14	33197059	33197337	Oligo_pvalue_1e-2_peak_240652	81	.	5.84340	8.17739	5.11423	225
chr14	33197784	33198046	Oligo_pvalue_1e-2_peak_240653	58	.	4.56651	5.81765	2.99227	203
chr14	33206779	33207038	Oligo_pvalue_1e-2_peak_240657	40	.	2.77679	4.08874	1.48257	187
chr14	33214619	33214724	Oligo_pvalue_1e-2_peak_240660	40	.	2.77679	4.08874	1.48257	51
chr14	33277878	33278197	Oligo_pvalue_1e-2_peak_240687	103	.	6.68282	10.32403	7.05866	198
chr14	33287495	33287694	Oligo_pvalue_1e-2_peak_240692	40	.	2.77679	4.08874	1.48257	138
chr14	33294407	33294480	Oligo_pvalue_1e-2_peak_240694	43	.	3.70256	4.33054	1.69604	48
chr14	33295547	33296276	Oligo_pvalue_1e-2_peak_240695a	100	.	6.75759	10.07453	6.83398	200
chr14	33295547	33296276	Oligo_pvalue_1e-2_peak_240695b	64	.	4.91461	6.46443	3.57339	340
chr14	33295547	33296276	Oligo_pvalue_1e-2_peak_240695c	64	.	4.91461	6.46443	3.57339	504
chr14	33339282	33339357	Oligo_pvalue_1e-2_peak_240703	40	.	2.77679	4.08874	1.48257	36
chr14	33366338	33367412	Oligo_pvalue_1e-2_peak_240711	47	.	3.49040	4.77340	2.08614	716
chr14	33382897	33383300	Oligo_pvalue_1e-2_peak_240722	84	.	5.37249	8.49611	5.40177	283
chr14	33384610	33384711	Oligo_pvalue_1e-2_peak_240723	37	.	2.72183	3.78300	1.32790	49
chr14	33402085	33402248	Oligo_pvalue_1e-2_peak_240725	46	.	3.91415	4.69486	2.01731	118
chr14	33403540	33403997	Oligo_pvalue_1e-2_peak_240726	45	.	3.69004	4.51378	1.85900	182
chr14	33407563	33409259	Oligo_pvalue_1e-2_peak_240727a	69	.	4.65694	6.93623	3.99637	103
chr14	33407563	33409259	Oligo_pvalue_1e-2_peak_240727b	65	.	4.56640	6.52168	3.62605	1199
chr14	33407563	33409259	Oligo_pvalue_1e-2_peak_240727c	39	.	3.34127	3.98447	1.48257	1302
chr14	33407563	33409259	Oligo_pvalue_1e-2_peak_240727d	67	.	4.67986	6.70090	3.78525	1468
chr14	33407563	33409259	Oligo_pvalue_1e-2_peak_240727e	97	.	5.99341	9.71949	6.51144	1620
chr14	33417773	33417869	Oligo_pvalue_1e-2_peak_240730	46	.	3.76364	4.61492	1.94587	48
chr14	33422623	33422782	Oligo_pvalue_1e-2_peak_240732	46	.	3.46831	4.69117	2.01435	32
chr14	33448909	33448982	Oligo_pvalue_1e-2_peak_240747	38	.	3.18598	3.83903	1.37809	39
chr14	33455082	33455297	Oligo_pvalue_1e-2_peak_240749	46	.	3.89820	4.69782	2.01981	176
chr14	33455623	33456353	Oligo_pvalue_1e-2_peak_240750a	46	.	3.89820	4.69782	2.01981	190
chr14	33455623	33456353	Oligo_pvalue_1e-2_peak_240750b	192	.	10.53799	19.22648	15.12950	577
chr14	33467992	33468469	Oligo_pvalue_1e-2_peak_240756	39	.	2.75837	3.97911	1.48257	72
chr14	33480036	33480763	Oligo_pvalue_1e-2_peak_240767	80	.	5.26917	8.05644	5.00198	563
chr14	33490515	33490776	Oligo_pvalue_1e-2_peak_240771	40	.	2.77679	4.08874	1.48257	207
chr14	33502596	33502778	Oligo_pvalue_1e-2_peak_240777	40	.	2.77679	4.08874	1.48257	130
chr14	33530465	33530597	Oligo_pvalue_1e-2_peak_240789	40	.	2.77679	4.08874	1.48257	65
chr14	33537525	33537608	Oligo_pvalue_1e-2_peak_240793	45	.	3.42495	4.53818	1.87798	33
chr14	33539589	33539997	Oligo_pvalue_1e-2_peak_240794	78	.	5.20246	7.80107	4.77041	340
chr14	33634308	33634427	Oligo_pvalue_1e-2_peak_240842	40	.	2.77679	4.08874	1.48257	58
chr14	33653998	33654083	Oligo_pvalue_1e-2_peak_240851	40	.	2.77679	4.08874	1.48257	41
chr14	33665628	33665751	Oligo_pvalue_1e-2_peak_240853	40	.	2.77679	4.08874	1.48257	60
chr14	33698689	33699062	Oligo_pvalue_1e-2_peak_240865	82	.	5.67445	8.21174	5.14360	227
chr14	33761106	33761508	Oligo_pvalue_1e-2_peak_240891	75	.	4.62798	7.58235	4.57172	70
chr14	33771223	33771323	Oligo_pvalue_1e-2_peak_240896	40	.	2.77679	4.08874	1.48257	49
chr14	33780353	33780436	Oligo_pvalue_1e-2_peak_240900	40	.	2.77679	4.08874	1.48257	40
chr14	33801484	33802085	Oligo_pvalue_1e-2_peak_240906	122	.	7.61099	12.27967	8.83663	429
chr14	33811711	33811806	Oligo_pvalue_1e-2_peak_240907	40	.	2.77679	4.08874	1.48257	46
chr14	33817903	33818022	Oligo_pvalue_1e-2_peak_240908	57	.	3.70238	5.78738	2.96356	60
chr14	33826193	33827102	Oligo_pvalue_1e-2_peak_240915	49	.	3.53544	4.95138	2.24332	460
chr14	33833734	33834072	Oligo_pvalue_1e-2_peak_240918	92	.	5.51673	9.23489	6.07057	245
chr14	33854666	33855110	Oligo_pvalue_1e-2_peak_240922	40	.	2.77679	4.08874	1.48257	241
chr14	33942386	33942490	Oligo_pvalue_1e-2_peak_240942	37	.	2.72183	3.78300	1.32790	51
chr14	33944932	33945270	Oligo_pvalue_1e-2_peak_240943	90	.	5.47995	9.02903	5.88424	168
chr14	34008791	34009219	Oligo_pvalue_1e-2_peak_240965	40	.	2.77679	4.08874	1.48257	362
chr14	34012017	34012216	Oligo_pvalue_1e-2_peak_240966	40	.	2.77679	4.08874	1.48257	58
chr14	34022606	34022891	Oligo_pvalue_1e-2_peak_240969	40	.	2.77679	4.08874	1.48257	241
chr14	34056041	34056606	Oligo_pvalue_1e-2_peak_240977	75	.	4.62798	7.58235	4.57172	232
chr14	34145407	34145769	Oligo_pvalue_1e-2_peak_241006	75	.	4.62798	7.58235	4.57172	109
chr14	34234611	34234707	Oligo_pvalue_1e-2_peak_241030	40	.	2.77679	4.08874	1.48257	47
chr14	34262057	34262212	Oligo_pvalue_1e-2_peak_241042	74	.	5.10551	7.46124	4.46823	27
chr14	34262907	34263216	Oligo_pvalue_1e-2_peak_241043	75	.	5.13743	7.56943	4.56670	49
chr14	34295866	34295946	Oligo_pvalue_1e-2_peak_241053	40	.	2.77679	4.08874	1.48257	39
chr14	34308814	34309142	Oligo_pvalue_1e-2_peak_241060	43	.	3.38266	4.39837	1.75513	263
chr14	34315409	34316048	Oligo_pvalue_1e-2_peak_241061a	58	.	4.46717	5.89742	3.06342	157
chr14	34315409	34316048	Oligo_pvalue_1e-2_peak_241061b	226	.	11.41609	22.68868	18.22518	402
chr14	34315409	34316048	Oligo_pvalue_1e-2_peak_241061c	100	.	6.42928	10.08252	6.84055	564
chr14	34318027	34318684	Oligo_pvalue_1e-2_peak_241062a	70	.	5.09269	7.09979	4.14309	245
chr14	34318027	34318684	Oligo_pvalue_1e-2_peak_241062b	61	.	4.60052	6.10650	3.25302	490
chr14	34318027	34318684	Oligo_pvalue_1e-2_peak_241062c	60	.	4.58342	6.07961	3.22805	610
chr14	34385980	34386124	Oligo_pvalue_1e-2_peak_241078	40	.	2.77679	4.08874	1.48257	71
chr14	34388355	34388482	Oligo_pvalue_1e-2_peak_241081	40	.	2.77679	4.08874	1.48257	62
chr14	34398332	34398441	Oligo_pvalue_1e-2_peak_241085	39	.	2.75837	3.97911	1.48257	53
chr14	34407301	34408026	Oligo_pvalue_1e-2_peak_241087	43	.	3.62424	4.31930	1.68632	20
chr14	34412416	34412643	Oligo_pvalue_1e-2_peak_241090	52	.	4.23699	5.29645	2.54748	172
chr14	34420028	34420530	Oligo_pvalue_1e-2_peak_241091a	67	.	4.89261	6.78362	3.85994	60
chr14	34420028	34420530	Oligo_pvalue_1e-2_peak_241091b	294	.	13.74840	29.48143	24.18488	304
chr14	34428919	34429363	Oligo_pvalue_1e-2_peak_241092a	110	.	7.21024	11.07778	7.74487	85
chr14	34428919	34429363	Oligo_pvalue_1e-2_peak_241092b	123	.	7.81109	12.37101	8.91970	296
chr14	34431404	34431604	Oligo_pvalue_1e-2_peak_241093	41	.	3.57377	4.11763	1.50666	87
chr14	34433869	34433972	Oligo_pvalue_1e-2_peak_241094	55	.	4.39892	5.52352	2.74753	53
chr14	34499927	34501177	Oligo_pvalue_1e-2_peak_241116	65	.	4.41930	6.53368	3.63457	368
chr14	34529153	34529688	Oligo_pvalue_1e-2_peak_241129	60	.	4.28119	6.01457	3.16815	412
chr14	34545238	34545336	Oligo_pvalue_1e-2_peak_241131	57	.	3.70238	5.78738	2.96356	44
chr14	34552812	34553169	Oligo_pvalue_1e-2_peak_241134	40	.	2.77679	4.08874	1.48257	320
chr14	34567935	34568440	Oligo_pvalue_1e-2_peak_241138	40	.	2.77679	4.08874	1.48257	181
chr14	34599143	34599646	Oligo_pvalue_1e-2_peak_241146	40	.	2.77679	4.08874	1.48257	66
chr14	34697364	34697541	Oligo_pvalue_1e-2_peak_241170	40	.	2.77679	4.08874	1.48257	52
chr14	34771729	34772219	Oligo_pvalue_1e-2_peak_241188	47	.	3.49040	4.77340	2.08614	431
chr14	34793733	34793923	Oligo_pvalue_1e-2_peak_241196	40	.	2.77679	4.08874	1.48257	140
chr14	34801052	34801173	Oligo_pvalue_1e-2_peak_241200	40	.	2.77679	4.08874	1.48257	59
chr14	34830430	34830552	Oligo_pvalue_1e-2_peak_241207	40	.	2.77679	4.08874	1.48257	60
chr14	34831023	34831214	Oligo_pvalue_1e-2_peak_241208	57	.	3.70238	5.78738	2.96356	53
chr14	34834047	34834797	Oligo_pvalue_1e-2_peak_241209	40	.	2.77679	4.08874	1.48257	694
chr14	34930966	34931841	Oligo_pvalue_1e-2_peak_241235a	238	.	12.40275	23.82215	19.23269	592
chr14	34930966	34931841	Oligo_pvalue_1e-2_peak_241235b	209	.	11.27523	20.93333	16.66016	712
chr14	34956713	34956855	Oligo_pvalue_1e-2_peak_241238	40	.	2.77679	4.08874	1.48257	70
chr14	34966190	34966390	Oligo_pvalue_1e-2_peak_241240	40	.	2.77679	4.08874	1.48257	160
chr14	35008593	35009230	Oligo_pvalue_1e-2_peak_241254a	70	.	5.21182	7.08455	4.12909	59
chr14	35008593	35009230	Oligo_pvalue_1e-2_peak_241254b	143	.	8.93455	14.39270	10.75436	388
chr14	35018533	35018759	Oligo_pvalue_1e-2_peak_241257	40	.	2.77679	4.08874	1.48257	153
chr14	35079168	35079653	Oligo_pvalue_1e-2_peak_241278	57	.	3.70238	5.78738	2.96356	396
chr14	35098773	35099577	Oligo_pvalue_1e-2_peak_241288a	123	.	7.81109	12.37101	8.91970	257
chr14	35098773	35099577	Oligo_pvalue_1e-2_peak_241288b	62	.	4.80683	6.28208	3.41065	571
chr14	35098773	35099577	Oligo_pvalue_1e-2_peak_241288c	222	.	12.01706	22.21340	17.80117	709
chr14	35142028	35142101	Oligo_pvalue_1e-2_peak_241301	39	.	3.24254	3.98716	1.48257	53
chr14	35146850	35147896	Oligo_pvalue_1e-2_peak_241302a	207	.	11.41621	20.73403	16.48140	443
chr14	35146850	35147896	Oligo_pvalue_1e-2_peak_241302b	72	.	5.31444	7.26053	4.28753	971
chr14	35162232	35163480	Oligo_pvalue_1e-2_peak_241304	53	.	4.07731	5.38744	2.62624	522
chr14	35169143	35169495	Oligo_pvalue_1e-2_peak_241305	74	.	5.10551	7.46124	4.46823	22
chr14	35180165	35180678	Oligo_pvalue_1e-2_peak_241306	78	.	5.01659	7.81034	4.77915	368
chr14	35183267	35184198	Oligo_pvalue_1e-2_peak_241307a	43	.	3.49270	4.39134	1.75102	387
chr14	35183267	35184198	Oligo_pvalue_1e-2_peak_241307b	174	.	8.58637	17.43656	13.51648	636
chr14	35183267	35184198	Oligo_pvalue_1e-2_peak_241307c	141	.	7.47943	14.15487	10.54193	782
chr14	35191730	35192508	Oligo_pvalue_1e-2_peak_241309	52	.	3.60523	5.26053	2.51350	615
chr14	35239985	35240126	Oligo_pvalue_1e-2_peak_241319	40	.	2.77679	4.08874	1.48257	69
chr14	35282525	35282612	Oligo_pvalue_1e-2_peak_241334	40	.	2.77679	4.08874	1.48257	42
chr14	35307032	35307333	Oligo_pvalue_1e-2_peak_241344	43	.	3.36191	4.33276	1.69604	258
chr14	35311949	35312472	Oligo_pvalue_1e-2_peak_241346	40	.	3.28138	4.09424	1.48517	43
chr14	35342307	35344554	Oligo_pvalue_1e-2_peak_241357a	91	.	6.20138	9.13350	5.97999	764
chr14	35342307	35344554	Oligo_pvalue_1e-2_peak_241357b	57	.	4.51009	5.79388	2.96969	1109
chr14	35342307	35344554	Oligo_pvalue_1e-2_peak_241357c	68	.	5.07385	6.86345	3.93252	1573
chr14	35445148	35445226	Oligo_pvalue_1e-2_peak_241381	40	.	2.77679	4.08874	1.48257	38
chr14	35451216	35452318	Oligo_pvalue_1e-2_peak_241382a	87	.	6.08865	8.73470	5.61751	382
chr14	35451216	35452318	Oligo_pvalue_1e-2_peak_241382b	100	.	6.72742	10.02220	6.78577	556
chr14	35451216	35452318	Oligo_pvalue_1e-2_peak_241382c	153	.	9.17375	15.33214	11.60845	673
chr14	35451216	35452318	Oligo_pvalue_1e-2_peak_241382d	75	.	5.50425	7.58169	4.57172	1026
chr14	35479056	35479446	Oligo_pvalue_1e-2_peak_241393	40	.	2.77679	4.08874	1.48257	45
chr14	35515011	35516012	Oligo_pvalue_1e-2_peak_241409a	50	.	4.02921	5.03453	2.31906	217
chr14	35515011	35516012	Oligo_pvalue_1e-2_peak_241409b	102	.	6.54747	10.27320	7.01465	363
chr14	35515011	35516012	Oligo_pvalue_1e-2_peak_241409c	215	.	11.08033	21.59933	17.25297	483
chr14	35548326	35548442	Oligo_pvalue_1e-2_peak_241426	57	.	3.70238	5.78738	2.96356	64
chr14	35573517	35573737	Oligo_pvalue_1e-2_peak_241437	40	.	2.77679	4.08874	1.48257	46
chr14	35590980	35591863	Oligo_pvalue_1e-2_peak_241439a	53	.	4.28108	5.32278	2.57100	83
chr14	35590980	35591863	Oligo_pvalue_1e-2_peak_241439b	168	.	9.87350	16.89012	13.02081	333
chr14	35590980	35591863	Oligo_pvalue_1e-2_peak_241439c	65	.	4.98163	6.57940	3.67615	586
chr14	35590980	35591863	Oligo_pvalue_1e-2_peak_241439d	157	.	9.38321	15.70290	11.94516	811
chr14	35603437	35603681	Oligo_pvalue_1e-2_peak_241444	52	.	3.60523	5.26053	2.51350	99
chr14	35625336	35625455	Oligo_pvalue_1e-2_peak_241454	40	.	2.77679	4.08874	1.48257	58
chr14	35658704	35658803	Oligo_pvalue_1e-2_peak_241466	40	.	2.77679	4.08874	1.48257	48
chr14	35662311	35662676	Oligo_pvalue_1e-2_peak_241468	57	.	3.70238	5.78738	2.96356	70
chr14	35681759	35681880	Oligo_pvalue_1e-2_peak_241474	40	.	2.77679	4.08874	1.48257	59
chr14	35722682	35723335	Oligo_pvalue_1e-2_peak_241493	40	.	2.77679	4.08874	1.48257	65
chr14	35730998	35731248	Oligo_pvalue_1e-2_peak_241498	57	.	3.70238	5.78738	2.96356	123
chr14	35761213	35761862	Oligo_pvalue_1e-2_peak_241507a	93	.	6.43170	9.33697	6.16393	100
chr14	35761213	35761862	Oligo_pvalue_1e-2_peak_241507b	133	.	8.36120	13.34394	9.80218	292
chr14	35761213	35761862	Oligo_pvalue_1e-2_peak_241507c	191	.	10.93388	19.12812	15.04128	390
chr14	35810519	35811754	Oligo_pvalue_1e-2_peak_241518a	70	.	5.05510	7.04020	4.09172	285
chr14	35810519	35811754	Oligo_pvalue_1e-2_peak_241518b	287	.	13.64877	28.70484	23.50112	495
chr14	35810519	35811754	Oligo_pvalue_1e-2_peak_241518c	163	.	9.09918	16.38058	12.55896	616
chr14	35810519	35811754	Oligo_pvalue_1e-2_peak_241518d	81	.	5.58121	8.12750	5.06736	784
chr14	35816918	35817154	Oligo_pvalue_1e-2_peak_241519	39	.	2.75837	3.97911	1.48257	40
chr14	35818850	35819227	Oligo_pvalue_1e-2_peak_241520	40	.	2.77679	4.08874	1.48257	329
chr14	35822267	35822392	Oligo_pvalue_1e-2_peak_241521	40	.	2.77679	4.08874	1.48257	61
chr14	35835250	35835739	Oligo_pvalue_1e-2_peak_241530	63	.	4.36300	6.31016	3.43332	317
chr14	35854584	35855133	Oligo_pvalue_1e-2_peak_241537	124	.	7.65827	12.43638	8.97900	403
chr14	35873121	35874301	Oligo_pvalue_1e-2_peak_241542a	55	.	4.23689	5.53922	2.76068	58
chr14	35873121	35874301	Oligo_pvalue_1e-2_peak_241542b	64	.	4.70765	6.49319	3.60029	236
chr14	35873121	35874301	Oligo_pvalue_1e-2_peak_241542c	85	.	5.64919	8.51944	5.42245	410
chr14	35873121	35874301	Oligo_pvalue_1e-2_peak_241542d	230	.	11.29837	23.04075	18.53947	866
chr14	35882487	35882962	Oligo_pvalue_1e-2_peak_241544	81	.	5.30316	8.19462	5.12796	212
chr14	35937400	35937514	Oligo_pvalue_1e-2_peak_241558	40	.	2.77679	4.08874	1.48257	56
chr14	35957793	35957934	Oligo_pvalue_1e-2_peak_241561	40	.	2.77679	4.08874	1.48257	69
chr14	36002517	36002892	Oligo_pvalue_1e-2_peak_241569	42	.	3.32116	4.20906	1.58649	54
chr14	36003219	36004056	Oligo_pvalue_1e-2_peak_241570	41	.	3.30115	4.15062	1.53491	614
chr14	36004584	36004671	Oligo_pvalue_1e-2_peak_241571	69	.	4.95172	6.98166	4.03681	43
chr14	36027940	36028151	Oligo_pvalue_1e-2_peak_241576	156	.	9.24525	15.61541	11.86614	62
chr14	36075524	36075632	Oligo_pvalue_1e-2_peak_241590	40	.	2.77679	4.08874	1.48257	53
chr14	36156646	36156786	Oligo_pvalue_1e-2_peak_241609	40	.	2.77679	4.08874	1.48257	69
chr14	36170611	36171015	Oligo_pvalue_1e-2_peak_241617	40	.	2.77679	4.08874	1.48257	351
chr14	36219504	36220121	Oligo_pvalue_1e-2_peak_241633	57	.	4.20239	5.75623	2.95407	380
chr14	36277870	36278634	Oligo_pvalue_1e-2_peak_241655	176	.	10.43115	17.67257	13.72845	686
chr14	36283726	36283946	Oligo_pvalue_1e-2_peak_241656	49	.	3.53544	4.95138	2.24332	48
chr14	36287415	36287880	Oligo_pvalue_1e-2_peak_241659	79	.	5.23560	7.92549	4.88464	349
chr14	36295199	36296180	Oligo_pvalue_1e-2_peak_241661a	206	.	10.16395	20.60606	16.36880	275
chr14	36295199	36296180	Oligo_pvalue_1e-2_peak_241661b	133	.	7.51248	13.34480	9.80280	401
chr14	36295199	36296180	Oligo_pvalue_1e-2_peak_241661c	180	.	9.25029	18.05291	14.07301	840
chr14	36342317	36342391	Oligo_pvalue_1e-2_peak_241675	40	.	2.77679	4.08874	1.48257	36
chr14	36347356	36347780	Oligo_pvalue_1e-2_peak_241678	40	.	2.77679	4.08874	1.48257	380
chr14	36352865	36353227	Oligo_pvalue_1e-2_peak_241680	57	.	3.70238	5.78738	2.96356	281
chr14	36366727	36367909	Oligo_pvalue_1e-2_peak_241686a	266	.	11.68460	26.61441	21.68663	231
chr14	36366727	36367909	Oligo_pvalue_1e-2_peak_241686b	91	.	5.64084	9.14767	5.99377	700
chr14	36366727	36367909	Oligo_pvalue_1e-2_peak_241686c	100	.	6.00841	10.09789	6.85430	927
chr14	36378069	36378144	Oligo_pvalue_1e-2_peak_241689	40	.	2.77679	4.08874	1.48257	36
chr14	36378974	36379069	Oligo_pvalue_1e-2_peak_241690	40	.	2.77679	4.08874	1.48257	46
chr14	36390467	36390969	Oligo_pvalue_1e-2_peak_241697	65	.	4.41930	6.53368	3.63457	433
chr14	36409198	36410115	Oligo_pvalue_1e-2_peak_241706	57	.	4.46728	5.77213	2.96356	859
chr14	36419051	36419375	Oligo_pvalue_1e-2_peak_241709	39	.	2.75837	3.97911	1.48257	267
chr14	36420078	36420165	Oligo_pvalue_1e-2_peak_241710	37	.	2.72183	3.78300	1.32790	42
chr14	36433880	36434229	Oligo_pvalue_1e-2_peak_241715	65	.	4.95909	6.54059	3.64046	271
chr14	36434601	36434938	Oligo_pvalue_1e-2_peak_241716	79	.	5.73468	7.98297	4.93639	257
chr14	36442268	36442343	Oligo_pvalue_1e-2_peak_241717	40	.	2.77679	4.08874	1.48257	36
chr14	36443356	36444257	Oligo_pvalue_1e-2_peak_241718	40	.	2.77679	4.08874	1.48257	54
chr14	36454650	36455467	Oligo_pvalue_1e-2_peak_241719b	101	.	6.24721	10.12927	6.88186	602
chr14	36454650	36455467	Oligo_pvalue_1e-2_peak_241719c	133	.	7.48833	13.30523	9.76821	701
chr14	36457958	36458031	Oligo_pvalue_1e-2_peak_241720	38	.	3.25203	3.84941	1.38826	59
chr14	36458323	36458509	Oligo_pvalue_1e-2_peak_241721	63	.	4.48485	6.39269	3.50938	57
chr14	36460386	36460465	Oligo_pvalue_1e-2_peak_241722	53	.	4.24786	5.37590	2.61944	59
chr14	36468056	36468908	Oligo_pvalue_1e-2_peak_241724	90	.	6.29063	9.02020	5.87744	711
chr14	36478953	36479026	Oligo_pvalue_1e-2_peak_241726	37	.	3.14936	3.74753	1.30228	47
chr14	36483608	36483962	Oligo_pvalue_1e-2_peak_241727	48	.	3.84823	4.80658	2.11596	31
chr14	36489552	36490456	Oligo_pvalue_1e-2_peak_241729	49	.	4.02924	4.90761	2.20657	833
chr14	36491108	36491280	Oligo_pvalue_1e-2_peak_241730	49	.	4.02924	4.90761	2.20657	139
chr14	36515790	36516268	Oligo_pvalue_1e-2_peak_241741	38	.	2.73998	3.87719	1.40611	72
chr14	36524202	36524634	Oligo_pvalue_1e-2_peak_241747	38	.	2.73998	3.87719	1.40611	41
chr14	36528592	36529360	Oligo_pvalue_1e-2_peak_241749	38	.	2.73998	3.87719	1.40611	305
chr14	36538827	36538956	Oligo_pvalue_1e-2_peak_241753	65	.	4.77897	6.50788	3.61284	76
chr14	36539462	36539960	Oligo_pvalue_1e-2_peak_241754	108	.	7.12702	10.88573	7.56995	422
chr14	36546098	36546209	Oligo_pvalue_1e-2_peak_241756	40	.	2.77679	4.08874	1.48257	54
chr14	36571316	36571765	Oligo_pvalue_1e-2_peak_241768	40	.	2.77679	4.08874	1.48257	382
chr14	36641809	36641894	Oligo_pvalue_1e-2_peak_241794	40	.	2.77679	4.08874	1.48257	41
chr14	36676802	36677041	Oligo_pvalue_1e-2_peak_241807	40	.	2.77679	4.08874	1.48257	177
chr14	36682654	36682872	Oligo_pvalue_1e-2_peak_241812	57	.	3.70238	5.78738	2.96356	148
chr14	36690458	36690611	Oligo_pvalue_1e-2_peak_241813	88	.	5.88334	8.82639	5.70252	70
chr14	36749216	36749365	Oligo_pvalue_1e-2_peak_241832	40	.	2.77679	4.08874	1.48257	100
chr14	36789305	36790083	Oligo_pvalue_1e-2_peak_241847a	67	.	5.09749	6.78128	3.85994	408
chr14	36789305	36790083	Oligo_pvalue_1e-2_peak_241847b	204	.	11.46935	20.44292	16.22292	572
chr14	36789305	36790083	Oligo_pvalue_1e-2_peak_241847c	132	.	8.28342	13.20316	9.67513	705
chr14	36814618	36814935	Oligo_pvalue_1e-2_peak_241853	40	.	2.77679	4.08874	1.48257	176
chr14	36843212	36843511	Oligo_pvalue_1e-2_peak_241860	91	.	5.99366	9.19080	6.03117	60
chr14	36853308	36853655	Oligo_pvalue_1e-2_peak_241865	70	.	4.53638	7.06887	4.11652	216
chr14	36989978	36990273	Oligo_pvalue_1e-2_peak_241916	59	.	4.63269	5.93696	3.09750	53
chr14	36994893	36994999	Oligo_pvalue_1e-2_peak_241918	47	.	3.82673	4.75687	2.07394	43
chr14	37023014	37023512	Oligo_pvalue_1e-2_peak_241922	72	.	5.04286	7.25809	4.28557	106
chr14	37048244	37048736	Oligo_pvalue_1e-2_peak_241932	37	.	3.34135	3.77858	1.32790	337
chr14	37050188	37050694	Oligo_pvalue_1e-2_peak_241933	47	.	3.97088	4.79614	2.10738	105
chr14	37059097	37059216	Oligo_pvalue_1e-2_peak_241935	50	.	3.55840	5.04815	2.32833	53
chr14	37074122	37074524	Oligo_pvalue_1e-2_peak_241942	90	.	5.47995	9.02903	5.88424	332
chr14	37116226	37116672	Oligo_pvalue_1e-2_peak_241955	40	.	2.77679	4.08874	1.48257	244
chr14	37125408	37125814	Oligo_pvalue_1e-2_peak_241958	52	.	4.23699	5.29645	2.54748	60
chr14	37126670	37126956	Oligo_pvalue_1e-2_peak_241959	58	.	4.61042	5.89659	3.06289	229
chr14	37133048	37133239	Oligo_pvalue_1e-2_peak_241961	52	.	4.19375	5.21198	2.47344	64
chr14	37142435	37142881	Oligo_pvalue_1e-2_peak_241966	38	.	2.73998	3.87719	1.40611	54
chr14	37154465	37154764	Oligo_pvalue_1e-2_peak_241972	40	.	2.77679	4.08874	1.48257	232
chr14	37181624	37181726	Oligo_pvalue_1e-2_peak_241982	40	.	2.77679	4.08874	1.48257	50
chr14	37213101	37213538	Oligo_pvalue_1e-2_peak_241996	40	.	2.77679	4.08874	1.48257	367
chr14	37229124	37229628	Oligo_pvalue_1e-2_peak_242003	40	.	2.77679	4.08874	1.48257	61
chr14	37242451	37242606	Oligo_pvalue_1e-2_peak_242010	57	.	3.70238	5.78738	2.96356	57
chr14	37261022	37261139	Oligo_pvalue_1e-2_peak_242015	40	.	2.77679	4.08874	1.48257	57
chr14	37322289	37322601	Oligo_pvalue_1e-2_peak_242042	40	.	2.77679	4.08874	1.48257	41
chr14	37384776	37384856	Oligo_pvalue_1e-2_peak_242058	40	.	2.77679	4.08874	1.48257	39
chr14	37411414	37411771	Oligo_pvalue_1e-2_peak_242070	69	.	4.50653	6.92169	3.98250	252
chr14	37492994	37493240	Oligo_pvalue_1e-2_peak_242108	69	.	4.50653	6.92169	3.98250	67
chr14	37493548	37493880	Oligo_pvalue_1e-2_peak_242109	69	.	4.50653	6.92169	3.98250	66
chr14	37539473	37539757	Oligo_pvalue_1e-2_peak_242133	40	.	2.77679	4.08874	1.48257	239
chr14	37600085	37600812	Oligo_pvalue_1e-2_peak_242163a	99	.	6.74855	9.92096	6.69395	506
chr14	37600085	37600812	Oligo_pvalue_1e-2_peak_242163b	99	.	6.74855	9.92096	6.69395	663
chr14	37616330	37616414	Oligo_pvalue_1e-2_peak_242169	37	.	2.72183	3.78300	1.32790	41
chr14	37619655	37619905	Oligo_pvalue_1e-2_peak_242172	52	.	3.60523	5.26053	2.51350	60
chr14	37624152	37624244	Oligo_pvalue_1e-2_peak_242176	37	.	2.72183	3.78300	1.32790	45
chr14	37641062	37641721	Oligo_pvalue_1e-2_peak_242182a	127	.	8.13835	12.75547	9.26876	242
chr14	37641062	37641721	Oligo_pvalue_1e-2_peak_242182b	202	.	11.52933	20.24954	16.04948	324
chr14	37641062	37641721	Oligo_pvalue_1e-2_peak_242182c	49	.	4.06918	4.97578	2.26466	578
chr14	37666717	37667772	Oligo_pvalue_1e-2_peak_242190	186	.	10.68309	18.67265	14.63179	402
chr14	37699987	37700065	Oligo_pvalue_1e-2_peak_242199	46	.	3.46831	4.69117	2.01435	42
chr14	37701779	37702491	Oligo_pvalue_1e-2_peak_242200	47	.	3.49040	4.77340	2.08614	583
chr14	37715539	37715927	Oligo_pvalue_1e-2_peak_242209	40	.	2.77679	4.08874	1.48257	282
chr14	37732023	37732114	Oligo_pvalue_1e-2_peak_242217	40	.	2.77679	4.08874	1.48257	44
chr14	37737586	37737666	Oligo_pvalue_1e-2_peak_242220	40	.	2.77679	4.08874	1.48257	39
chr14	37756226	37756304	Oligo_pvalue_1e-2_peak_242226	40	.	2.77679	4.08874	1.48257	38
chr14	37985045	37985429	Oligo_pvalue_1e-2_peak_242296	72	.	4.56663	7.22716	4.25790	223
chr14	37993694	37993835	Oligo_pvalue_1e-2_peak_242299	40	.	2.77679	4.08874	1.48257	69
chr14	38063405	38064502	Oligo_pvalue_1e-2_peak_242323a	56	.	4.41916	5.64770	2.85645	246
chr14	38063405	38064502	Oligo_pvalue_1e-2_peak_242323b	46	.	3.86676	4.64802	1.97727	838
chr14	38063405	38064502	Oligo_pvalue_1e-2_peak_242323c	66	.	4.93178	6.63332	3.72571	1039
chr14	38076349	38076474	Oligo_pvalue_1e-2_peak_242327	40	.	2.77679	4.08874	1.48257	61
chr14	38137595	38137812	Oligo_pvalue_1e-2_peak_242351	40	.	2.77679	4.08874	1.48257	71
chr14	38258871	38259113	Oligo_pvalue_1e-2_peak_242391	40	.	2.77679	4.08874	1.48257	203
chr14	38337546	38337684	Oligo_pvalue_1e-2_peak_242416	39	.	2.75837	3.97911	1.48257	68
chr14	38343864	38344113	Oligo_pvalue_1e-2_peak_242418	78	.	5.20246	7.80107	4.77041	191
chr14	38372783	38373040	Oligo_pvalue_1e-2_peak_242431	50	.	3.55840	5.04815	2.32833	201
chr14	38377553	38378156	Oligo_pvalue_1e-2_peak_242435	39	.	2.75837	3.97911	1.48257	59
chr14	38423475	38423560	Oligo_pvalue_1e-2_peak_242448	40	.	2.77679	4.08874	1.48257	41
chr14	38445961	38446100	Oligo_pvalue_1e-2_peak_242453	40	.	2.77679	4.08874	1.48257	68
chr14	38470827	38470933	Oligo_pvalue_1e-2_peak_242467	40	.	2.77679	4.08874	1.48257	52
chr14	38514349	38514485	Oligo_pvalue_1e-2_peak_242481	40	.	2.77679	4.08874	1.48257	54
chr14	38612892	38613256	Oligo_pvalue_1e-2_peak_242510	40	.	2.77679	4.08874	1.48257	319
chr14	38626872	38626951	Oligo_pvalue_1e-2_peak_242517	57	.	3.70238	5.78738	2.96356	38
chr14	38643495	38643580	Oligo_pvalue_1e-2_peak_242520	40	.	2.77679	4.08874	1.48257	41
chr14	38647025	38647159	Oligo_pvalue_1e-2_peak_242521	40	.	2.77679	4.08874	1.48257	66
chr14	38715477	38715600	Oligo_pvalue_1e-2_peak_242554	40	.	2.77679	4.08874	1.48257	60
chr14	38720072	38720206	Oligo_pvalue_1e-2_peak_242558	40	.	2.77679	4.08874	1.48257	66
chr14	38803215	38803329	Oligo_pvalue_1e-2_peak_242578	40	.	2.77679	4.08874	1.48257	56
chr14	38863447	38863696	Oligo_pvalue_1e-2_peak_242595	40	.	2.77679	4.08874	1.48257	49
chr14	38865909	38866170	Oligo_pvalue_1e-2_peak_242596	40	.	2.77679	4.08874	1.48257	72
chr14	38873640	38873740	Oligo_pvalue_1e-2_peak_242601	57	.	3.70238	5.78738	2.96356	53
chr14	38877882	38877959	Oligo_pvalue_1e-2_peak_242604	40	.	2.77679	4.08874	1.48257	37
chr14	38984840	38984942	Oligo_pvalue_1e-2_peak_242637	40	.	2.77679	4.08874	1.48257	50
chr14	38995024	38995289	Oligo_pvalue_1e-2_peak_242643	40	.	2.77679	4.08874	1.48257	197
chr14	39014139	39014337	Oligo_pvalue_1e-2_peak_242651	40	.	2.77679	4.08874	1.48257	137
chr14	39049270	39049347	Oligo_pvalue_1e-2_peak_242666	40	.	2.77679	4.08874	1.48257	37
chr14	39054243	39054350	Oligo_pvalue_1e-2_peak_242671	40	.	2.77679	4.08874	1.48257	52
chr14	39063738	39063821	Oligo_pvalue_1e-2_peak_242675	40	.	2.77679	4.08874	1.48257	40
chr14	39086315	39086423	Oligo_pvalue_1e-2_peak_242682	59	.	4.25459	5.92478	3.08752	49
chr14	39087350	39087620	Oligo_pvalue_1e-2_peak_242683	45	.	3.42495	4.53818	1.87798	70
chr14	39087914	39087987	Oligo_pvalue_1e-2_peak_242684	45	.	3.42495	4.53818	1.87798	48
chr14	39110728	39110895	Oligo_pvalue_1e-2_peak_242694	40	.	2.77679	4.08874	1.48257	43
chr14	39116348	39116619	Oligo_pvalue_1e-2_peak_242698	40	.	2.77679	4.08874	1.48257	57
chr14	39125216	39125350	Oligo_pvalue_1e-2_peak_242700	40	.	2.77679	4.08874	1.48257	66
chr14	39164306	39164979	Oligo_pvalue_1e-2_peak_242716	65	.	4.41930	6.53368	3.63457	293
chr14	39174654	39175111	Oligo_pvalue_1e-2_peak_242723	39	.	2.75837	3.97911	1.48257	53
chr14	39186015	39186484	Oligo_pvalue_1e-2_peak_242726	74	.	5.45256	7.42938	4.43974	424
chr14	39191191	39191339	Oligo_pvalue_1e-2_peak_242727	116	.	7.61088	11.64299	8.25773	73
chr14	39197702	39198097	Oligo_pvalue_1e-2_peak_242729a	84	.	5.98524	8.43663	5.34772	110
chr14	39197702	39198097	Oligo_pvalue_1e-2_peak_242729b	48	.	4.00962	4.86629	2.16753	268
chr14	39227467	39227608	Oligo_pvalue_1e-2_peak_242744	57	.	3.70238	5.78738	2.96356	69
chr14	39228145	39228272	Oligo_pvalue_1e-2_peak_242745	39	.	2.75837	3.97911	1.48257	62
chr14	39239428	39239545	Oligo_pvalue_1e-2_peak_242753	40	.	2.77679	4.08874	1.48257	57
chr14	39245831	39245943	Oligo_pvalue_1e-2_peak_242759	37	.	2.72183	3.78300	1.32790	55
chr14	39262952	39263039	Oligo_pvalue_1e-2_peak_242770	40	.	2.77679	4.08874	1.48257	42
chr14	39288452	39289045	Oligo_pvalue_1e-2_peak_242782	40	.	2.77679	4.08874	1.48257	550
chr14	39317424	39317769	Oligo_pvalue_1e-2_peak_242799a	74	.	5.38752	7.48318	4.48767	70
chr14	39317424	39317769	Oligo_pvalue_1e-2_peak_242799b	89	.	6.15716	8.91201	5.77883	285
chr14	39336742	39337096	Oligo_pvalue_1e-2_peak_242806	129	.	8.26105	12.99297	9.48353	223
chr14	39357178	39357549	Oligo_pvalue_1e-2_peak_242816	40	.	2.77679	4.08874	1.48257	44
chr14	39379043	39379124	Oligo_pvalue_1e-2_peak_242832	40	.	2.77679	4.08874	1.48257	39
chr14	39417295	39418136	Oligo_pvalue_1e-2_peak_242844a	171	.	9.29595	17.16072	13.26654	203
chr14	39417295	39418136	Oligo_pvalue_1e-2_peak_242844b	137	.	8.02890	13.77596	10.19576	407
chr14	39417295	39418136	Oligo_pvalue_1e-2_peak_242844c	50	.	4.04408	5.05757	2.33671	617
chr14	39428955	39429063	Oligo_pvalue_1e-2_peak_242848	60	.	4.28119	6.01457	3.16815	53
chr14	39430198	39430613	Oligo_pvalue_1e-2_peak_242849	60	.	4.28119	6.01457	3.16815	388
chr14	39457035	39457660	Oligo_pvalue_1e-2_peak_242861	73	.	5.07400	7.35758	4.37553	272
chr14	39478624	39478705	Oligo_pvalue_1e-2_peak_242871	40	.	2.77679	4.08874	1.48257	39
chr14	39484564	39484908	Oligo_pvalue_1e-2_peak_242872	105	.	6.76533	10.58580	7.29725	264
chr14	39504094	39504169	Oligo_pvalue_1e-2_peak_242880	40	.	2.77679	4.08874	1.48257	36
chr14	39535223	39535328	Oligo_pvalue_1e-2_peak_242898	40	.	2.77679	4.08874	1.48257	51
chr14	39550404	39550603	Oligo_pvalue_1e-2_peak_242904	40	.	2.77679	4.08874	1.48257	64
chr14	39571661	39572798	Oligo_pvalue_1e-2_peak_242911a	234	.	12.68472	23.40551	18.86167	825
chr14	39571661	39572798	Oligo_pvalue_1e-2_peak_242911b	67	.	5.07389	6.73982	3.82006	1083
chr14	39583136	39583822	Oligo_pvalue_1e-2_peak_242912a	98	.	6.71547	9.85852	6.63687	330
chr14	39583136	39583822	Oligo_pvalue_1e-2_peak_242912b	126	.	8.05856	12.60337	9.12965	479
chr14	39604597	39604692	Oligo_pvalue_1e-2_peak_242920	40	.	2.77679	4.08874	1.48257	46
chr14	39639252	39639976	Oligo_pvalue_1e-2_peak_242937a	89	.	5.52704	8.96211	5.82454	385
chr14	39639252	39639976	Oligo_pvalue_1e-2_peak_242937b	79	.	5.08826	7.92674	4.88583	469
chr14	39643943	39644745	Oligo_pvalue_1e-2_peak_242938a	69	.	4.65694	6.93623	3.99637	141
chr14	39643943	39644745	Oligo_pvalue_1e-2_peak_242938b	263	.	11.51525	26.32325	21.43095	383
chr14	39643943	39644745	Oligo_pvalue_1e-2_peak_242938c	205	.	9.78513	20.50545	16.27737	521
chr14	39665695	39665788	Oligo_pvalue_1e-2_peak_242942	40	.	2.77679	4.08874	1.48257	45
chr14	39673870	39674002	Oligo_pvalue_1e-2_peak_242946	40	.	2.77679	4.08874	1.48257	65
chr14	39679922	39680002	Oligo_pvalue_1e-2_peak_242948	40	.	2.77679	4.08874	1.48257	39
chr14	39681685	39681964	Oligo_pvalue_1e-2_peak_242949	40	.	2.77679	4.08874	1.48257	70
chr14	39701037	39701499	Oligo_pvalue_1e-2_peak_242956	40	.	2.77679	4.08874	1.48257	69
chr14	39735876	39736952	Oligo_pvalue_1e-2_peak_242964a	66	.	5.00438	6.61872	3.71275	325
chr14	39735876	39736952	Oligo_pvalue_1e-2_peak_242964b	77	.	5.62993	7.79885	4.77020	513
chr14	39735876	39736952	Oligo_pvalue_1e-2_peak_242964c	185	.	10.63431	18.58505	14.55178	727
chr14	39746987	39747062	Oligo_pvalue_1e-2_peak_242968	40	.	2.77679	4.08874	1.48257	36
chr14	39759687	39759800	Oligo_pvalue_1e-2_peak_242975	40	.	2.77679	4.08874	1.48257	55
chr14	39802160	39802451	Oligo_pvalue_1e-2_peak_242989	40	.	2.77679	4.08874	1.48257	52
chr14	39816070	39816497	Oligo_pvalue_1e-2_peak_242994	40	.	2.77679	4.08874	1.48257	382
chr14	39817685	39818134	Oligo_pvalue_1e-2_peak_242995	75	.	4.62798	7.58235	4.57172	378
chr14	39828792	39828881	Oligo_pvalue_1e-2_peak_242997	40	.	2.77679	4.08874	1.48257	43
chr14	39837294	39837824	Oligo_pvalue_1e-2_peak_242999	57	.	3.70238	5.78738	2.96356	478
chr14	39850411	39850939	Oligo_pvalue_1e-2_peak_243007	60	.	4.28119	6.01457	3.16815	393
chr14	39867443	39867867	Oligo_pvalue_1e-2_peak_243014	40	.	2.77679	4.08874	1.48257	359
chr14	39894019	39894130	Oligo_pvalue_1e-2_peak_243026	40	.	2.77679	4.08874	1.48257	54
chr14	39901144	39902312	Oligo_pvalue_1e-2_peak_243027a	70	.	4.69686	7.00042	4.05464	88
chr14	39901144	39902312	Oligo_pvalue_1e-2_peak_243027b	260	.	11.35074	26.03938	21.18108	316
chr14	39901144	39902312	Oligo_pvalue_1e-2_peak_243027c	197	.	9.36695	19.79353	15.63915	583
chr14	39901144	39902312	Oligo_pvalue_1e-2_peak_243027d	98	.	5.85434	9.84458	6.62523	753
chr14	39901144	39902312	Oligo_pvalue_1e-2_peak_243027e	44	.	3.51261	4.42209	1.77671	1050
chr14	39937273	39937393	Oligo_pvalue_1e-2_peak_243040	47	.	3.49040	4.77340	2.08614	51
chr14	39938390	39939019	Oligo_pvalue_1e-2_peak_243042	63	.	4.36300	6.31016	3.43332	404
chr14	39954761	39954846	Oligo_pvalue_1e-2_peak_243048	40	.	2.77679	4.08874	1.48257	41
chr14	39957421	39957527	Oligo_pvalue_1e-2_peak_243049	38	.	2.73998	3.87719	1.40611	52
chr14	39960697	39961002	Oligo_pvalue_1e-2_peak_243052	40	.	2.77679	4.08874	1.48257	41
chr14	40051459	40051586	Oligo_pvalue_1e-2_peak_243081	40	.	2.77679	4.08874	1.48257	62
chr14	40132437	40132569	Oligo_pvalue_1e-2_peak_243106	40	.	2.77679	4.08874	1.48257	65
chr14	40207009	40207096	Oligo_pvalue_1e-2_peak_243142	37	.	2.72183	3.78300	1.32790	42
chr14	40209054	40209340	Oligo_pvalue_1e-2_peak_243144	56	.	3.67782	5.64059	2.84977	68
chr14	40215282	40215400	Oligo_pvalue_1e-2_peak_243145	40	.	2.77679	4.08874	1.48257	58
chr14	40255604	40255790	Oligo_pvalue_1e-2_peak_243169	37	.	2.72183	3.78300	1.32790	48
chr14	40262988	40263463	Oligo_pvalue_1e-2_peak_243174	40	.	2.77679	4.08874	1.48257	64
chr14	40307655	40307733	Oligo_pvalue_1e-2_peak_243192	40	.	2.77679	4.08874	1.48257	38
chr14	40351815	40351915	Oligo_pvalue_1e-2_peak_243220	40	.	2.77679	4.08874	1.48257	49
chr14	40493055	40493713	Oligo_pvalue_1e-2_peak_243269	40	.	2.77679	4.08874	1.48257	60
chr14	40625000	40625351	Oligo_pvalue_1e-2_peak_243329	40	.	2.77679	4.08874	1.48257	313
chr14	40673908	40674166	Oligo_pvalue_1e-2_peak_243346	40	.	2.77679	4.08874	1.48257	142
chr14	40712457	40712535	Oligo_pvalue_1e-2_peak_243358	40	.	2.77679	4.08874	1.48257	38
chr14	40765666	40766196	Oligo_pvalue_1e-2_peak_243379	40	.	2.77679	4.08874	1.48257	153
chr14	40855938	40856368	Oligo_pvalue_1e-2_peak_243418	40	.	2.77679	4.08874	1.48257	42
chr14	40886741	40887299	Oligo_pvalue_1e-2_peak_243434	69	.	4.50653	6.92169	3.98250	437
chr14	40952819	40952942	Oligo_pvalue_1e-2_peak_243460	40	.	2.77679	4.08874	1.48257	60
chr14	41059129	41059224	Oligo_pvalue_1e-2_peak_243495	40	.	2.77679	4.08874	1.48257	46
chr14	41097757	41097845	Oligo_pvalue_1e-2_peak_243508	40	.	2.77679	4.08874	1.48257	43
chr14	41183656	41183759	Oligo_pvalue_1e-2_peak_243541	40	.	2.77679	4.08874	1.48257	50
chr14	41244144	41244263	Oligo_pvalue_1e-2_peak_243561	40	.	2.77679	4.08874	1.48257	58
chr14	41325463	41325589	Oligo_pvalue_1e-2_peak_243583	40	.	2.77679	4.08874	1.48257	62
chr14	41437276	41437821	Oligo_pvalue_1e-2_peak_243619	62	.	4.33539	6.20685	3.34103	112
chr14	41452615	41453187	Oligo_pvalue_1e-2_peak_243624	47	.	3.49040	4.77340	2.08614	294
chr14	41469469	41469651	Oligo_pvalue_1e-2_peak_243635	52	.	3.60523	5.26053	2.51350	143
chr14	41488040	41488130	Oligo_pvalue_1e-2_peak_243645	40	.	2.77679	4.08874	1.48257	44
chr14	41563555	41563685	Oligo_pvalue_1e-2_peak_243670	40	.	2.77679	4.08874	1.48257	64
chr14	41689856	41690855	Oligo_pvalue_1e-2_peak_243698	40	.	2.77679	4.08874	1.48257	375
chr14	41703172	41703253	Oligo_pvalue_1e-2_peak_243703	40	.	2.77679	4.08874	1.48257	39
chr14	41754383	41754733	Oligo_pvalue_1e-2_peak_243721	40	.	2.77679	4.08874	1.48257	230
chr14	41788094	41788174	Oligo_pvalue_1e-2_peak_243731	40	.	2.77679	4.08874	1.48257	39
chr14	41801822	41801922	Oligo_pvalue_1e-2_peak_243736	40	.	2.77679	4.08874	1.48257	49
chr14	41973248	41973377	Oligo_pvalue_1e-2_peak_243804	40	.	2.77679	4.08874	1.48257	63
chr14	42075757	42076363	Oligo_pvalue_1e-2_peak_243828	72	.	5.37237	7.27863	4.30328	557
chr14	42078992	42079371	Oligo_pvalue_1e-2_peak_243829	63	.	4.84329	6.33054	3.45191	247
chr14	42103829	42103950	Oligo_pvalue_1e-2_peak_243838	40	.	2.77679	4.08874	1.48257	59
chr14	42148852	42149319	Oligo_pvalue_1e-2_peak_243852	40	.	2.77679	4.08874	1.48257	399
chr14	42186534	42186627	Oligo_pvalue_1e-2_peak_243867	40	.	2.77679	4.08874	1.48257	45
chr14	42208448	42208563	Oligo_pvalue_1e-2_peak_243878	40	.	2.77679	4.08874	1.48257	56
chr14	42301690	42301793	Oligo_pvalue_1e-2_peak_243910	40	.	2.77679	4.08874	1.48257	50
chr14	42304471	42304546	Oligo_pvalue_1e-2_peak_243911	40	.	2.77679	4.08874	1.48257	36
chr14	42466894	42467023	Oligo_pvalue_1e-2_peak_243985	40	.	2.77679	4.08874	1.48257	63
chr14	42508029	42508134	Oligo_pvalue_1e-2_peak_243999	40	.	2.77679	4.08874	1.48257	51
chr14	42527384	42527817	Oligo_pvalue_1e-2_peak_244005	40	.	2.77679	4.08874	1.48257	65
chr14	42578354	42578479	Oligo_pvalue_1e-2_peak_244029	38	.	2.73998	3.87719	1.40611	61
chr14	42579531	42579933	Oligo_pvalue_1e-2_peak_244030	56	.	3.67782	5.64059	2.84977	70
chr14	42594995	42595083	Oligo_pvalue_1e-2_peak_244037	40	.	2.77679	4.08874	1.48257	43
chr14	42693636	42693823	Oligo_pvalue_1e-2_peak_244088	52	.	3.60523	5.26053	2.51350	87
chr14	42774155	42775268	Oligo_pvalue_1e-2_peak_244119	51	.	3.58166	5.15094	2.41837	816
chr14	42786012	42786102	Oligo_pvalue_1e-2_peak_244124	57	.	3.70238	5.78738	2.96356	45
chr14	42812870	42813049	Oligo_pvalue_1e-2_peak_244136	40	.	2.77679	4.08874	1.48257	49
chr14	42828708	42828838	Oligo_pvalue_1e-2_peak_244141	40	.	2.77679	4.08874	1.48257	64
chr14	42846234	42846347	Oligo_pvalue_1e-2_peak_244148	40	.	2.77679	4.08874	1.48257	55
chr14	42851822	42851929	Oligo_pvalue_1e-2_peak_244151	40	.	2.77679	4.08874	1.48257	52
chr14	42914945	42915038	Oligo_pvalue_1e-2_peak_244176	40	.	2.77679	4.08874	1.48257	45
chr14	42960557	42960773	Oligo_pvalue_1e-2_peak_244193	40	.	2.77679	4.08874	1.48257	45
chr14	42992822	42993536	Oligo_pvalue_1e-2_peak_244203	40	.	2.77679	4.08874	1.48257	42
chr14	43002511	43002650	Oligo_pvalue_1e-2_peak_244206	40	.	2.77679	4.08874	1.48257	68
chr14	43078230	43078839	Oligo_pvalue_1e-2_peak_244231	57	.	3.70238	5.78738	2.96356	299
chr14	43089965	43090095	Oligo_pvalue_1e-2_peak_244236	40	.	2.77679	4.08874	1.48257	64
chr14	43095636	43095750	Oligo_pvalue_1e-2_peak_244239	40	.	2.77679	4.08874	1.48257	56
chr14	43127249	43128080	Oligo_pvalue_1e-2_peak_244255	40	.	2.77679	4.08874	1.48257	37
chr14	43132351	43132446	Oligo_pvalue_1e-2_peak_244257	40	.	2.77679	4.08874	1.48257	46
chr14	43204645	43204776	Oligo_pvalue_1e-2_peak_244280	40	.	2.77679	4.08874	1.48257	64
chr14	43206644	43206730	Oligo_pvalue_1e-2_peak_244282	40	.	2.77679	4.08874	1.48257	42
chr14	43315196	43315513	Oligo_pvalue_1e-2_peak_244318	40	.	2.77679	4.08874	1.48257	47
chr14	43367909	43368586	Oligo_pvalue_1e-2_peak_244341	40	.	2.77679	4.08874	1.48257	307
chr14	43380812	43381217	Oligo_pvalue_1e-2_peak_244345	84	.	5.37249	8.49611	5.40177	267
chr14	43408860	43408985	Oligo_pvalue_1e-2_peak_244360	40	.	2.77679	4.08874	1.48257	61
chr14	43410613	43410817	Oligo_pvalue_1e-2_peak_244362	40	.	2.77679	4.08874	1.48257	157
chr14	43434517	43435054	Oligo_pvalue_1e-2_peak_244373	152	.	9.28793	15.21271	11.50015	416
chr14	43449164	43449780	Oligo_pvalue_1e-2_peak_244379	39	.	2.75837	3.97911	1.48257	365
chr14	43459889	43460319	Oligo_pvalue_1e-2_peak_244382	40	.	2.77679	4.08874	1.48257	385
chr14	43475165	43475297	Oligo_pvalue_1e-2_peak_244390	104	.	6.30915	10.46811	7.18976	75
chr14	43529829	43529945	Oligo_pvalue_1e-2_peak_244409	40	.	2.77679	4.08874	1.48257	57
chr14	43550606	43550682	Oligo_pvalue_1e-2_peak_244413	40	.	2.77679	4.08874	1.48257	37
chr14	43622848	43623100	Oligo_pvalue_1e-2_peak_244449	40	.	2.77679	4.08874	1.48257	66
chr14	43627701	43627870	Oligo_pvalue_1e-2_peak_244453	39	.	2.75837	3.97911	1.48257	47
chr14	43731437	43731511	Oligo_pvalue_1e-2_peak_244482	40	.	2.77679	4.08874	1.48257	36
chr14	43787670	43788238	Oligo_pvalue_1e-2_peak_244501	40	.	2.77679	4.08874	1.48257	519
chr14	43795860	43796214	Oligo_pvalue_1e-2_peak_244504	40	.	2.77679	4.08874	1.48257	72
chr14	43828958	43829066	Oligo_pvalue_1e-2_peak_244515	40	.	2.77679	4.08874	1.48257	53
chr14	43851335	43851414	Oligo_pvalue_1e-2_peak_244523	40	.	2.77679	4.08874	1.48257	38
chr14	43903973	43904096	Oligo_pvalue_1e-2_peak_244543	40	.	2.77679	4.08874	1.48257	60
chr14	43913827	43914018	Oligo_pvalue_1e-2_peak_244549	40	.	2.77679	4.08874	1.48257	144
chr14	43948084	43948182	Oligo_pvalue_1e-2_peak_244561	40	.	2.77679	4.08874	1.48257	48
chr14	43968079	43968161	Oligo_pvalue_1e-2_peak_244567	40	.	2.77679	4.08874	1.48257	40
chr14	43972448	43972560	Oligo_pvalue_1e-2_peak_244570	40	.	2.77679	4.08874	1.48257	55
chr14	44008461	44009079	Oligo_pvalue_1e-2_peak_244581	56	.	3.67782	5.64059	2.84977	218
chr14	44010335	44010464	Oligo_pvalue_1e-2_peak_244582	40	.	2.77679	4.08874	1.48257	63
chr14	44065481	44065833	Oligo_pvalue_1e-2_peak_244600	40	.	2.77679	4.08874	1.48257	42
chr14	44116763	44116841	Oligo_pvalue_1e-2_peak_244615	40	.	2.77679	4.08874	1.48257	38
chr14	44124125	44124533	Oligo_pvalue_1e-2_peak_244620	40	.	2.77679	4.08874	1.48257	43
chr14	44154991	44155130	Oligo_pvalue_1e-2_peak_244633	40	.	2.77679	4.08874	1.48257	68
chr14	44220976	44221054	Oligo_pvalue_1e-2_peak_244657	40	.	2.77679	4.08874	1.48257	38
chr14	44239483	44239735	Oligo_pvalue_1e-2_peak_244663	40	.	2.77679	4.08874	1.48257	205
chr14	44248590	44248806	Oligo_pvalue_1e-2_peak_244666	57	.	3.70238	5.78738	2.96356	65
chr14	44301778	44301900	Oligo_pvalue_1e-2_peak_244688	40	.	2.77679	4.08874	1.48257	60
chr14	44317150	44317272	Oligo_pvalue_1e-2_peak_244694	40	.	2.77679	4.08874	1.48257	60
chr14	44363771	44363848	Oligo_pvalue_1e-2_peak_244715	40	.	2.77679	4.08874	1.48257	37
chr14	44375471	44375731	Oligo_pvalue_1e-2_peak_244721	40	.	2.77679	4.08874	1.48257	57
chr14	44515109	44515214	Oligo_pvalue_1e-2_peak_244768	40	.	2.77679	4.08874	1.48257	51
chr14	44565490	44565565	Oligo_pvalue_1e-2_peak_244780	40	.	2.77679	4.08874	1.48257	36
chr14	44698178	44698312	Oligo_pvalue_1e-2_peak_244835	40	.	2.77679	4.08874	1.48257	66
chr14	44800368	44800580	Oligo_pvalue_1e-2_peak_244862	40	.	2.77679	4.08874	1.48257	57
chr14	44925244	44925342	Oligo_pvalue_1e-2_peak_244923	40	.	2.77679	4.08874	1.48257	48
chr14	44953627	44953755	Oligo_pvalue_1e-2_peak_244929	40	.	2.77679	4.08874	1.48257	63
chr14	44959947	44960616	Oligo_pvalue_1e-2_peak_244933	40	.	2.77679	4.08874	1.48257	46
chr14	44980230	44980315	Oligo_pvalue_1e-2_peak_244943	40	.	2.77679	4.08874	1.48257	41
chr14	44998105	44998575	Oligo_pvalue_1e-2_peak_244950	93	.	6.33513	9.34982	6.17474	227
chr14	45060546	45060644	Oligo_pvalue_1e-2_peak_244969	40	.	2.77679	4.08874	1.48257	48
chr14	45072569	45072695	Oligo_pvalue_1e-2_peak_244973	40	.	2.77679	4.08874	1.48257	62
chr14	45126859	45126951	Oligo_pvalue_1e-2_peak_245001	39	.	2.75837	3.97911	1.48257	45
chr14	45232806	45232889	Oligo_pvalue_1e-2_peak_245040	40	.	2.77679	4.08874	1.48257	40
chr14	45272284	45272771	Oligo_pvalue_1e-2_peak_245059	86	.	5.40784	8.66157	5.55113	433
chr14	45288023	45288129	Oligo_pvalue_1e-2_peak_245065	57	.	3.70238	5.78738	2.96356	46
chr14	45315553	45315719	Oligo_pvalue_1e-2_peak_245071	73	.	5.07400	7.35758	4.37553	70
chr14	45366004	45367250	Oligo_pvalue_1e-2_peak_245084a	286	.	13.22689	28.60777	23.41989	363
chr14	45366004	45367250	Oligo_pvalue_1e-2_peak_245084b	117	.	7.03730	11.77138	8.37535	564
chr14	45366004	45367250	Oligo_pvalue_1e-2_peak_245084c	74	.	5.14307	7.43186	4.44205	743
chr14	45366004	45367250	Oligo_pvalue_1e-2_peak_245084d	45	.	3.74041	4.59063	1.92728	952
chr14	45374995	45375100	Oligo_pvalue_1e-2_peak_245086	40	.	2.77679	4.08874	1.48257	51
chr14	45382461	45383195	Oligo_pvalue_1e-2_peak_245089	103	.	6.92681	10.39163	7.12077	648
chr14	45390774	45391169	Oligo_pvalue_1e-2_peak_245092	40	.	2.77679	4.08874	1.48257	47
chr14	45403257	45403688	Oligo_pvalue_1e-2_peak_245098	40	.	2.77679	4.08874	1.48257	368
chr14	45424777	45425678	Oligo_pvalue_1e-2_peak_245112	40	.	2.77679	4.08874	1.48257	223
chr14	45430910	45432070	Oligo_pvalue_1e-2_peak_245113a	70	.	4.73747	7.06565	4.11606	83
chr14	45430910	45432070	Oligo_pvalue_1e-2_peak_245113b	199	.	9.47493	19.97806	15.80367	315
chr14	45430910	45432070	Oligo_pvalue_1e-2_peak_245113c	174	.	8.58637	17.43656	13.51648	491
chr14	45430910	45432070	Oligo_pvalue_1e-2_peak_245113d	78	.	5.05935	7.87982	4.84268	791
chr14	45433383	45433526	Oligo_pvalue_1e-2_peak_245114	43	.	3.49270	4.39134	1.75102	47
chr14	45448870	45449448	Oligo_pvalue_1e-2_peak_245122	49	.	3.53544	4.95138	2.24332	470
chr14	45464376	45464821	Oligo_pvalue_1e-2_peak_245129a	75	.	5.47979	7.53985	4.54124	47
chr14	45464376	45464821	Oligo_pvalue_1e-2_peak_245129b	182	.	10.44354	18.24537	14.24543	240
chr14	45477960	45478385	Oligo_pvalue_1e-2_peak_245136	40	.	2.77679	4.08874	1.48257	237
chr14	45520193	45521015	Oligo_pvalue_1e-2_peak_245163	51	.	3.58166	5.15094	2.41837	490
chr14	45552958	45553880	Oligo_pvalue_1e-2_peak_245181a	292	.	14.63614	29.23383	23.96822	301
chr14	45552958	45553880	Oligo_pvalue_1e-2_peak_245181b	172	.	9.86823	17.24489	13.34252	459
chr14	45552958	45553880	Oligo_pvalue_1e-2_peak_245181c	106	.	6.96581	10.66197	7.36823	639
chr14	45561167	45561282	Oligo_pvalue_1e-2_peak_245185	39	.	2.75837	3.97911	1.48257	56
chr14	45561786	45561874	Oligo_pvalue_1e-2_peak_245186	39	.	2.75837	3.97911	1.48257	43
chr14	45603239	45603990	Oligo_pvalue_1e-2_peak_245202a	118	.	6.38819	11.88092	8.47399	50
chr14	45603239	45603990	Oligo_pvalue_1e-2_peak_245202b	254	.	10.64698	25.40122	20.62128	289
chr14	45603239	45603990	Oligo_pvalue_1e-2_peak_245202c	266	.	11.03046	26.68501	21.74779	560
chr14	45604643	45605331	Oligo_pvalue_1e-2_peak_245203	109	.	6.04896	10.90939	7.59185	439
chr14	45633240	45633380	Oligo_pvalue_1e-2_peak_245213	40	.	2.77679	4.08874	1.48257	69
chr14	45649284	45649385	Oligo_pvalue_1e-2_peak_245220	40	.	2.77679	4.08874	1.48257	49
chr14	45671239	45671567	Oligo_pvalue_1e-2_peak_245232	40	.	2.77679	4.08874	1.48257	72
chr14	45676699	45677120	Oligo_pvalue_1e-2_peak_245235	40	.	2.77679	4.08874	1.48257	170
chr14	45722085	45723134	Oligo_pvalue_1e-2_peak_245252a	187	.	10.49318	18.71852	14.67186	464
chr14	45722085	45723134	Oligo_pvalue_1e-2_peak_245252b	145	.	8.74432	14.58915	10.93511	681
chr14	45737537	45738067	Oligo_pvalue_1e-2_peak_245259	70	.	4.53638	7.06887	4.11652	439
chr14	45832067	45832164	Oligo_pvalue_1e-2_peak_245292	40	.	2.77679	4.08874	1.48257	47
chr14	45861660	45862148	Oligo_pvalue_1e-2_peak_245305	40	.	2.77679	4.08874	1.48257	64
chr14	45872609	45872743	Oligo_pvalue_1e-2_peak_245311	40	.	2.77679	4.08874	1.48257	66
chr14	45888445	45888727	Oligo_pvalue_1e-2_peak_245317	40	.	2.77679	4.08874	1.48257	52
chr14	45895773	45896265	Oligo_pvalue_1e-2_peak_245324	37	.	2.72183	3.78300	1.32790	292
chr14	45896683	45897016	Oligo_pvalue_1e-2_peak_245325	38	.	2.73998	3.87719	1.40611	56
chr14	45918498	45918619	Oligo_pvalue_1e-2_peak_245334	40	.	2.77679	4.08874	1.48257	59
chr14	45961853	45961990	Oligo_pvalue_1e-2_peak_245350	40	.	2.77679	4.08874	1.48257	67
chr14	45987643	45987775	Oligo_pvalue_1e-2_peak_245367	40	.	2.77679	4.08874	1.48257	65
chr14	46025204	46025302	Oligo_pvalue_1e-2_peak_245382	37	.	2.72183	3.78300	1.32790	48
chr14	46079507	46079847	Oligo_pvalue_1e-2_peak_245398	57	.	3.70238	5.78738	2.96356	277
chr14	46110837	46111184	Oligo_pvalue_1e-2_peak_245417	40	.	2.77679	4.08874	1.48257	71
chr14	46134795	46135276	Oligo_pvalue_1e-2_peak_245426	40	.	2.77679	4.08874	1.48257	72
chr14	46158249	46158570	Oligo_pvalue_1e-2_peak_245436	40	.	2.77679	4.08874	1.48257	278
chr14	46178752	46178860	Oligo_pvalue_1e-2_peak_245448	40	.	2.77679	4.08874	1.48257	53
chr14	46216976	46217075	Oligo_pvalue_1e-2_peak_245460	40	.	2.77679	4.08874	1.48257	48
chr14	46304985	46305128	Oligo_pvalue_1e-2_peak_245488	40	.	2.77679	4.08874	1.48257	70
chr14	46357928	46358358	Oligo_pvalue_1e-2_peak_245501	40	.	2.77679	4.08874	1.48257	49
chr14	46405013	46405090	Oligo_pvalue_1e-2_peak_245520	40	.	2.77679	4.08874	1.48257	37
chr14	46446397	46446617	Oligo_pvalue_1e-2_peak_245534	40	.	2.77679	4.08874	1.48257	159
chr14	46551187	46551486	Oligo_pvalue_1e-2_peak_245564	40	.	2.77679	4.08874	1.48257	237
chr14	46616893	46617005	Oligo_pvalue_1e-2_peak_245590	40	.	2.77679	4.08874	1.48257	55
chr14	46640295	46640605	Oligo_pvalue_1e-2_peak_245599	40	.	2.77679	4.08874	1.48257	248
chr14	46666981	46667557	Oligo_pvalue_1e-2_peak_245606	40	.	2.77679	4.08874	1.48257	226
chr14	46717361	46717786	Oligo_pvalue_1e-2_peak_245627	38	.	2.73998	3.87719	1.40611	287
chr14	46719441	46719708	Oligo_pvalue_1e-2_peak_245629	56	.	3.67782	5.64059	2.84977	59
chr14	46751628	46751721	Oligo_pvalue_1e-2_peak_245635	40	.	2.77679	4.08874	1.48257	45
chr14	46786231	46786354	Oligo_pvalue_1e-2_peak_245646	40	.	2.77679	4.08874	1.48257	60
chr14	46813393	46813898	Oligo_pvalue_1e-2_peak_245660	97	.	6.14736	9.76055	6.54737	429
chr14	46820387	46820546	Oligo_pvalue_1e-2_peak_245663	40	.	2.77679	4.08874	1.48257	111
chr14	46835734	46835828	Oligo_pvalue_1e-2_peak_245672	40	.	2.77679	4.08874	1.48257	46
chr14	46846085	46846536	Oligo_pvalue_1e-2_peak_245679	40	.	2.77679	4.08874	1.48257	68
chr14	46873274	46873367	Oligo_pvalue_1e-2_peak_245692	40	.	2.77679	4.08874	1.48257	45
chr14	46893993	46894156	Oligo_pvalue_1e-2_peak_245701	40	.	2.77679	4.08874	1.48257	104
chr14	46896057	46896156	Oligo_pvalue_1e-2_peak_245702	40	.	2.77679	4.08874	1.48257	48
chr14	46907690	46907821	Oligo_pvalue_1e-2_peak_245707	40	.	2.77679	4.08874	1.48257	64
chr14	46969830	46969909	Oligo_pvalue_1e-2_peak_245729	40	.	2.77679	4.08874	1.48257	38
chr14	47020492	47020575	Oligo_pvalue_1e-2_peak_245745	40	.	2.77679	4.08874	1.48257	40
chr14	47027370	47027467	Oligo_pvalue_1e-2_peak_245747	57	.	3.70238	5.78738	2.96356	47
chr14	47050071	47050776	Oligo_pvalue_1e-2_peak_245757	40	.	2.77679	4.08874	1.48257	42
chr14	47130901	47131028	Oligo_pvalue_1e-2_peak_245794	40	.	2.77679	4.08874	1.48257	62
chr14	47151813	47151939	Oligo_pvalue_1e-2_peak_245803	40	.	2.77679	4.08874	1.48257	62
chr14	47236815	47236941	Oligo_pvalue_1e-2_peak_245827	40	.	2.77679	4.08874	1.48257	62
chr14	47269167	47269615	Oligo_pvalue_1e-2_peak_245836	40	.	2.77679	4.08874	1.48257	376
chr14	47289095	47289186	Oligo_pvalue_1e-2_peak_245845	40	.	2.77679	4.08874	1.48257	44
chr14	47309899	47311158	Oligo_pvalue_1e-2_peak_245856	65	.	4.80692	6.58071	3.67615	846
chr14	47354754	47355047	Oligo_pvalue_1e-2_peak_245872	40	.	2.77679	4.08874	1.48257	226
chr14	47367853	47367938	Oligo_pvalue_1e-2_peak_245877	40	.	2.77679	4.08874	1.48257	41
chr14	47394030	47394537	Oligo_pvalue_1e-2_peak_245890	37	.	2.72183	3.78300	1.32790	457
chr14	47455300	47455438	Oligo_pvalue_1e-2_peak_245918	40	.	2.77679	4.08874	1.48257	68
chr14	47509836	47509966	Oligo_pvalue_1e-2_peak_245943	88	.	5.44366	8.83864	5.71039	52
chr14	47564865	47565306	Oligo_pvalue_1e-2_peak_245961	40	.	2.77679	4.08874	1.48257	56
chr14	47597879	47597964	Oligo_pvalue_1e-2_peak_245975	40	.	2.77679	4.08874	1.48257	41
chr14	47610759	47610869	Oligo_pvalue_1e-2_peak_245983	40	.	2.77679	4.08874	1.48257	54
chr14	47618729	47619610	Oligo_pvalue_1e-2_peak_245988	40	.	2.77679	4.08874	1.48257	57
chr14	47657618	47657866	Oligo_pvalue_1e-2_peak_246001	39	.	2.75837	3.97911	1.48257	208
chr14	47675031	47675396	Oligo_pvalue_1e-2_peak_246008	63	.	4.69704	6.30170	3.42749	65
chr14	47676606	47676702	Oligo_pvalue_1e-2_peak_246009	38	.	3.18598	3.83903	1.37809	63
chr14	47677000	47677092	Oligo_pvalue_1e-2_peak_246010	38	.	3.18598	3.83903	1.37809	45
chr14	47686043	47686121	Oligo_pvalue_1e-2_peak_246012	40	.	2.77679	4.08874	1.48257	38
chr14	47730958	47731584	Oligo_pvalue_1e-2_peak_246034	40	.	2.77679	4.08874	1.48257	256
chr14	47740372	47740457	Oligo_pvalue_1e-2_peak_246039	40	.	2.77679	4.08874	1.48257	41
chr14	47747266	47747812	Oligo_pvalue_1e-2_peak_246041	121	.	7.56430	12.12922	8.69832	396
chr14	47755550	47755910	Oligo_pvalue_1e-2_peak_246042	74	.	5.10551	7.46124	4.46823	246
chr14	47766002	47766199	Oligo_pvalue_1e-2_peak_246048	48	.	3.51278	4.85998	2.16196	69
chr14	47800934	47801639	Oligo_pvalue_1e-2_peak_246070	89	.	6.19195	8.99500	5.85453	602
chr14	47834214	47834930	Oligo_pvalue_1e-2_peak_246081a	86	.	5.88645	8.61842	5.51197	219
chr14	47834214	47834930	Oligo_pvalue_1e-2_peak_246081b	302	.	14.56232	30.24374	24.83692	420
chr14	47843905	47844279	Oligo_pvalue_1e-2_peak_246083	40	.	2.77679	4.08874	1.48257	57
chr14	47860252	47860804	Oligo_pvalue_1e-2_peak_246088a	95	.	6.55833	9.56699	6.37051	272
chr14	47860252	47860804	Oligo_pvalue_1e-2_peak_246088b	43	.	3.64352	4.35885	1.72006	462
chr14	47907809	47908351	Oligo_pvalue_1e-2_peak_246114	62	.	4.81895	6.28387	3.41155	77
chr14	47911586	47911789	Oligo_pvalue_1e-2_peak_246115	64	.	4.91780	6.47559	3.58338	84
chr14	47939036	47939113	Oligo_pvalue_1e-2_peak_246126	40	.	2.77679	4.08874	1.48257	37
chr14	47946567	47946652	Oligo_pvalue_1e-2_peak_246129	40	.	2.77679	4.08874	1.48257	41
chr14	47995989	47996326	Oligo_pvalue_1e-2_peak_246151	40	.	2.77679	4.08874	1.48257	40
chr14	48008203	48008738	Oligo_pvalue_1e-2_peak_246155	109	.	7.28704	10.99761	7.67216	357
chr14	48065099	48065229	Oligo_pvalue_1e-2_peak_246179	40	.	2.77679	4.08874	1.48257	64
chr14	48144314	48145777	Oligo_pvalue_1e-2_peak_246218	85	.	5.81826	8.50815	5.41198	1088
chr14	48346908	48347170	Oligo_pvalue_1e-2_peak_246284	40	.	2.77679	4.08874	1.48257	203
chr14	48386562	48386899	Oligo_pvalue_1e-2_peak_246294	40	.	2.77679	4.08874	1.48257	236
chr14	48479181	48479268	Oligo_pvalue_1e-2_peak_246320	40	.	2.77679	4.08874	1.48257	42
chr14	48567289	48567394	Oligo_pvalue_1e-2_peak_246352	40	.	2.77679	4.08874	1.48257	51
chr14	48623398	48623493	Oligo_pvalue_1e-2_peak_246367	40	.	2.77679	4.08874	1.48257	46
chr14	48711781	48711872	Oligo_pvalue_1e-2_peak_246394	40	.	2.77679	4.08874	1.48257	44
chr14	48729248	48729372	Oligo_pvalue_1e-2_peak_246405	40	.	2.77679	4.08874	1.48257	61
chr14	48734003	48734124	Oligo_pvalue_1e-2_peak_246407	40	.	2.77679	4.08874	1.48257	59
chr14	48744024	48745164	Oligo_pvalue_1e-2_peak_246411	57	.	4.46728	5.77213	2.96356	622
chr14	48867868	48868405	Oligo_pvalue_1e-2_peak_246457	108	.	6.84990	10.86987	7.55638	328
chr14	49003558	49003680	Oligo_pvalue_1e-2_peak_246492	40	.	2.77679	4.08874	1.48257	60
chr14	49033798	49033938	Oligo_pvalue_1e-2_peak_246508	40	.	2.77679	4.08874	1.48257	69
chr14	49049482	49049579	Oligo_pvalue_1e-2_peak_246517	40	.	2.77679	4.08874	1.48257	47
chr14	49088872	49088972	Oligo_pvalue_1e-2_peak_246538	40	.	2.77679	4.08874	1.48257	49
chr14	49097764	49097999	Oligo_pvalue_1e-2_peak_246545	40	.	2.77679	4.08874	1.48257	49
chr14	49173207	49173674	Oligo_pvalue_1e-2_peak_246566	40	.	2.77679	4.08874	1.48257	70
chr14	49188476	49188563	Oligo_pvalue_1e-2_peak_246572	40	.	2.77679	4.08874	1.48257	42
chr14	49194611	49194884	Oligo_pvalue_1e-2_peak_246574	59	.	4.25459	5.92478	3.08752	197
chr14	49248716	49248857	Oligo_pvalue_1e-2_peak_246599	40	.	2.77679	4.08874	1.48257	69
chr14	49261927	49262218	Oligo_pvalue_1e-2_peak_246605	40	.	2.77679	4.08874	1.48257	235
chr14	49296770	49296902	Oligo_pvalue_1e-2_peak_246622	40	.	2.77679	4.08874	1.48257	65
chr14	49405754	49406218	Oligo_pvalue_1e-2_peak_246662	40	.	2.77679	4.08874	1.48257	426
chr14	49412834	49413441	Oligo_pvalue_1e-2_peak_246666	40	.	2.77679	4.08874	1.48257	268
chr14	49424076	49424178	Oligo_pvalue_1e-2_peak_246670	40	.	2.77679	4.08874	1.48257	50
chr14	49619327	49619461	Oligo_pvalue_1e-2_peak_246744	40	.	2.77679	4.08874	1.48257	66
chr14	49621604	49621904	Oligo_pvalue_1e-2_peak_246746	40	.	2.77679	4.08874	1.48257	260
chr14	49640650	49641143	Oligo_pvalue_1e-2_peak_246754	106	.	6.35093	10.67508	7.38048	51
chr14	49662990	49663101	Oligo_pvalue_1e-2_peak_246767	40	.	2.77679	4.08874	1.48257	54
chr14	49670271	49670407	Oligo_pvalue_1e-2_peak_246773	40	.	2.77679	4.08874	1.48257	67
chr14	49711301	49711624	Oligo_pvalue_1e-2_peak_246787	40	.	2.77679	4.08874	1.48257	279
chr14	49713170	49713247	Oligo_pvalue_1e-2_peak_246788	40	.	2.77679	4.08874	1.48257	37
chr14	49761401	49761999	Oligo_pvalue_1e-2_peak_246805	40	.	2.77679	4.08874	1.48257	542
chr14	49776643	49776759	Oligo_pvalue_1e-2_peak_246811	37	.	2.72183	3.78300	1.32790	57
chr14	49779531	49779614	Oligo_pvalue_1e-2_peak_246814	40	.	2.77679	4.08874	1.48257	40
chr14	49890183	49890323	Oligo_pvalue_1e-2_peak_246863	40	.	2.77679	4.08874	1.48257	69
chr14	49894598	49894713	Oligo_pvalue_1e-2_peak_246867	40	.	2.77679	4.08874	1.48257	56
chr14	49914355	49914943	Oligo_pvalue_1e-2_peak_246873	50	.	3.95946	5.07586	2.35333	73
chr14	49928127	49928797	Oligo_pvalue_1e-2_peak_246878	52	.	3.60523	5.26053	2.51350	622
chr14	49964520	49964768	Oligo_pvalue_1e-2_peak_246888	87	.	5.84746	8.71442	5.59934	177
chr14	50052682	50053670	Oligo_pvalue_1e-2_peak_246916a	94	.	6.38533	9.43964	6.25879	274
chr14	50052682	50053670	Oligo_pvalue_1e-2_peak_246916b	158	.	9.24856	15.80548	12.03820	464
chr14	50052682	50053670	Oligo_pvalue_1e-2_peak_246916c	131	.	8.09249	13.14933	9.62615	610
chr14	50052682	50053670	Oligo_pvalue_1e-2_peak_246916d	71	.	5.22436	7.11066	4.15337	932
chr14	50064979	50065745	Oligo_pvalue_1e-2_peak_246919a	69	.	5.15578	6.96338	4.02097	516
chr14	50064979	50065745	Oligo_pvalue_1e-2_peak_246919b	97	.	6.62886	9.71767	6.50975	687
chr14	50078988	50079094	Oligo_pvalue_1e-2_peak_246924	40	.	2.77679	4.08874	1.48257	52
chr14	50087010	50088023	Oligo_pvalue_1e-2_peak_246927a	100	.	6.40615	10.04527	6.80705	187
chr14	50087010	50088023	Oligo_pvalue_1e-2_peak_246927b	253	.	12.31952	25.30660	20.54116	405
chr14	50087010	50088023	Oligo_pvalue_1e-2_peak_246927c	310	.	14.29064	31.01470	25.50831	530
chr14	50100571	50101745	Oligo_pvalue_1e-2_peak_246929a	114	.	6.82687	11.43032	8.06438	175
chr14	50100571	50101745	Oligo_pvalue_1e-2_peak_246929b	236	.	11.34044	23.67302	19.10123	546
chr14	50154724	50155322	Oligo_pvalue_1e-2_peak_246940a	114	.	7.23952	11.40480	8.04142	320
chr14	50154724	50155322	Oligo_pvalue_1e-2_peak_246940b	43	.	3.70253	4.39090	1.75062	547
chr14	50159432	50160294	Oligo_pvalue_1e-2_peak_246941a	210	.	11.06486	21.06245	16.77532	407
chr14	50159432	50160294	Oligo_pvalue_1e-2_peak_246941b	71	.	5.26901	7.18476	4.22076	735
chr14	50172871	50173102	Oligo_pvalue_1e-2_peak_246946	56	.	3.67782	5.64059	2.84977	70
chr14	50194063	50194223	Oligo_pvalue_1e-2_peak_246959	51	.	3.58166	5.15094	2.41837	90
chr14	50199555	50200116	Oligo_pvalue_1e-2_peak_246961	73	.	5.32765	7.34391	4.36403	259
chr14	50234319	50235509	Oligo_pvalue_1e-2_peak_246964a	61	.	4.63511	6.16098	3.30117	81
chr14	50234319	50235509	Oligo_pvalue_1e-2_peak_246964b	61	.	4.61775	6.13363	3.27569	241
chr14	50234319	50235509	Oligo_pvalue_1e-2_peak_246964c	276	.	13.39033	27.67747	22.60999	501
chr14	50234319	50235509	Oligo_pvalue_1e-2_peak_246964d	234	.	11.84529	23.40412	18.86167	594
chr14	50252309	50252394	Oligo_pvalue_1e-2_peak_246967	40	.	2.77679	4.08874	1.48257	41
chr14	50254757	50254880	Oligo_pvalue_1e-2_peak_246968	57	.	3.70238	5.78738	2.96356	62
chr14	50301462	50301556	Oligo_pvalue_1e-2_peak_246986	40	.	2.77679	4.08874	1.48257	46
chr14	50318980	50319993	Oligo_pvalue_1e-2_peak_246990a	67	.	5.07389	6.73982	3.82006	402
chr14	50318980	50319993	Oligo_pvalue_1e-2_peak_246990b	131	.	8.24507	13.13417	9.61278	574
chr14	50318980	50319993	Oligo_pvalue_1e-2_peak_246990c	145	.	8.87930	14.52058	10.87196	860
chr14	50320493	50320823	Oligo_pvalue_1e-2_peak_246991	44	.	3.78788	4.47508	1.82326	214
chr14	50328519	50329832	Oligo_pvalue_1e-2_peak_246992a	81	.	5.40760	8.13487	5.07380	451
chr14	50328519	50329832	Oligo_pvalue_1e-2_peak_246992b	61	.	4.49156	6.15527	3.29574	557
chr14	50328519	50329832	Oligo_pvalue_1e-2_peak_246992c	43	.	3.56983	4.33092	1.69604	916
chr14	50328519	50329832	Oligo_pvalue_1e-2_peak_246992d	217	.	10.50420	21.71577	17.35785	1102
chr14	50334584	50335176	Oligo_pvalue_1e-2_peak_246993	139	.	8.68752	13.94841	10.35351	378
chr14	50359161	50360283	Oligo_pvalue_1e-2_peak_246998a	116	.	7.21018	11.68657	8.29882	71
chr14	50359161	50360283	Oligo_pvalue_1e-2_peak_246998b	128	.	7.72519	12.89054	9.39118	319
chr14	50359161	50360283	Oligo_pvalue_1e-2_peak_246998c	166	.	9.27023	16.66287	12.81437	579
chr14	50359161	50360283	Oligo_pvalue_1e-2_peak_246998d	116	.	7.18317	11.64256	8.25773	720
chr14	50382941	50383022	Oligo_pvalue_1e-2_peak_247004	40	.	2.77679	4.08874	1.48257	39
chr14	50384342	50384427	Oligo_pvalue_1e-2_peak_247005	40	.	2.77679	4.08874	1.48257	41
chr14	50430413	50430502	Oligo_pvalue_1e-2_peak_247016	40	.	2.77679	4.08874	1.48257	43
chr14	50437087	50437732	Oligo_pvalue_1e-2_peak_247018	40	.	2.77679	4.08874	1.48257	414
chr14	50462330	50462435	Oligo_pvalue_1e-2_peak_247032	39	.	2.75837	3.97911	1.48257	51
chr14	50507431	50507961	Oligo_pvalue_1e-2_peak_247055	57	.	3.70238	5.78738	2.96356	123
chr14	50522760	50522838	Oligo_pvalue_1e-2_peak_247060	40	.	2.77679	4.08874	1.48257	38
chr14	50547028	50547141	Oligo_pvalue_1e-2_peak_247071	40	.	2.77679	4.08874	1.48257	55
chr14	50550406	50550694	Oligo_pvalue_1e-2_peak_247073	40	.	2.77679	4.08874	1.48257	222
chr14	50571814	50571981	Oligo_pvalue_1e-2_peak_247076	40	.	2.77679	4.08874	1.48257	127
chr14	50583053	50584077	Oligo_pvalue_1e-2_peak_247079a	60	.	4.66364	6.04417	3.19600	75
chr14	50583053	50584077	Oligo_pvalue_1e-2_peak_247079b	159	.	9.32727	15.93990	12.16077	289
chr14	50584373	50584501	Oligo_pvalue_1e-2_peak_247080	49	.	4.02924	4.90761	2.20657	61
chr14	50589404	50590272	Oligo_pvalue_1e-2_peak_247081	68	.	4.92207	6.89603	3.96172	618
chr14	50604657	50604787	Oligo_pvalue_1e-2_peak_247084	40	.	2.77679	4.08874	1.48257	64
chr14	50634350	50634447	Oligo_pvalue_1e-2_peak_247094	40	.	2.77679	4.08874	1.48257	47
chr14	50675828	50675903	Oligo_pvalue_1e-2_peak_247108	40	.	2.77679	4.08874	1.48257	36
chr14	50697871	50699194	Oligo_pvalue_1e-2_peak_247116a	75	.	5.21426	7.54442	4.54552	321
chr14	50697871	50699194	Oligo_pvalue_1e-2_peak_247116b	130	.	7.58438	13.05065	9.53652	534
chr14	50697871	50699194	Oligo_pvalue_1e-2_peak_247116c	118	.	7.11035	11.88982	8.48241	629
chr14	50697871	50699194	Oligo_pvalue_1e-2_peak_247116d	167	.	9.03772	16.73557	12.87975	824
chr14	50697871	50699194	Oligo_pvalue_1e-2_peak_247116e	65	.	4.75669	6.57006	3.66920	1110
chr14	50770106	50770519	Oligo_pvalue_1e-2_peak_247139	40	.	2.77679	4.08874	1.48257	376
chr14	50778659	50779496	Oligo_pvalue_1e-2_peak_247141a	54	.	4.31476	5.48154	2.71263	140
chr14	50778659	50779496	Oligo_pvalue_1e-2_peak_247141b	160	.	9.16887	16.06529	12.27356	363
chr14	50778659	50779496	Oligo_pvalue_1e-2_peak_247141c	133	.	7.99574	13.33501	9.79459	749
chr14	50784992	50785065	Oligo_pvalue_1e-2_peak_247142	38	.	3.20461	3.88688	1.41352	31
chr14	50787900	50788099	Oligo_pvalue_1e-2_peak_247143	82	.	5.67445	8.21174	5.14360	83
chr14	50802135	50803026	Oligo_pvalue_1e-2_peak_247148a	74	.	5.40768	7.41733	4.42855	97
chr14	50802135	50803026	Oligo_pvalue_1e-2_peak_247148b	151	.	9.05250	15.12019	11.41519	275
chr14	50802135	50803026	Oligo_pvalue_1e-2_peak_247148c	165	.	9.65600	16.50783	12.67515	376
chr14	50802135	50803026	Oligo_pvalue_1e-2_peak_247148d	98	.	6.63850	9.86893	6.64643	774
chr14	50809445	50809786	Oligo_pvalue_1e-2_peak_247149	221	.	12.45427	22.16674	17.76024	222
chr14	50863069	50864341	Oligo_pvalue_1e-2_peak_247168	77	.	5.51138	7.78420	4.75666	678
chr14	50881596	50881699	Oligo_pvalue_1e-2_peak_247178	40	.	2.77679	4.08874	1.48257	50
chr14	50888102	50888221	Oligo_pvalue_1e-2_peak_247183	40	.	2.77679	4.08874	1.48257	58
chr14	50898676	50898932	Oligo_pvalue_1e-2_peak_247187	40	.	2.77679	4.08874	1.48257	52
chr14	50920189	50920320	Oligo_pvalue_1e-2_peak_247200	40	.	2.77679	4.08874	1.48257	64
chr14	50924119	50924211	Oligo_pvalue_1e-2_peak_247203	40	.	2.77679	4.08874	1.48257	45
chr14	50930781	50930915	Oligo_pvalue_1e-2_peak_247207	40	.	2.77679	4.08874	1.48257	66
chr14	50955487	50956804	Oligo_pvalue_1e-2_peak_247224	38	.	2.73998	3.87719	1.40611	590
chr14	50966904	50967150	Oligo_pvalue_1e-2_peak_247231	44	.	3.40368	4.46677	1.81557	35
chr14	50973316	50974046	Oligo_pvalue_1e-2_peak_247232	42	.	3.58629	4.24258	1.61760	302
chr14	50976497	50976582	Oligo_pvalue_1e-2_peak_247233	45	.	3.85902	4.59799	1.93387	51
chr14	50976869	50976945	Oligo_pvalue_1e-2_peak_247234	45	.	3.85902	4.59799	1.93387	68
chr14	50979343	50979534	Oligo_pvalue_1e-2_peak_247235	85	.	6.04392	8.54592	5.44632	130
chr14	50988236	50989051	Oligo_pvalue_1e-2_peak_247237	64	.	4.39097	6.41891	3.53226	438
chr14	50998801	50999828	Oligo_pvalue_1e-2_peak_247240a	64	.	4.55260	6.49987	3.60682	158
chr14	50998801	50999828	Oligo_pvalue_1e-2_peak_247240b	93	.	5.79422	9.39693	6.21837	291
chr14	50998801	50999828	Oligo_pvalue_1e-2_peak_247240c	93	.	5.79422	9.39693	6.21837	408
chr14	50998801	50999828	Oligo_pvalue_1e-2_peak_247240d	207	.	9.93295	20.75550	16.49995	548
chr14	51000237	51000789	Oligo_pvalue_1e-2_peak_247241	103	.	6.18940	10.39413	7.12311	481
chr14	51026774	51028051	Oligo_pvalue_1e-2_peak_247252a	112	.	6.94893	11.26208	7.91188	103
chr14	51026774	51028051	Oligo_pvalue_1e-2_peak_247252b	124	.	7.44528	12.43377	8.97742	519
chr14	51026774	51028051	Oligo_pvalue_1e-2_peak_247252c	68	.	4.96352	6.89540	3.96172	767
chr14	51037909	51038164	Oligo_pvalue_1e-2_peak_247256	51	.	3.58166	5.15094	2.41837	54
chr14	51052990	51053088	Oligo_pvalue_1e-2_peak_247268	51	.	3.58166	5.15094	2.41837	47
chr14	51066421	51067002	Oligo_pvalue_1e-2_peak_247277	37	.	3.14936	3.74753	1.30228	51
chr14	51068782	51069111	Oligo_pvalue_1e-2_peak_247279	49	.	3.89196	4.90993	2.20734	274
chr14	51081886	51082718	Oligo_pvalue_1e-2_peak_247280a	53	.	4.24786	5.37590	2.61944	69
chr14	51081886	51082718	Oligo_pvalue_1e-2_peak_247280b	63	.	4.77885	6.38860	3.50592	238
chr14	51081886	51082718	Oligo_pvalue_1e-2_peak_247280c	145	.	8.52878	14.59809	10.94269	585
chr14	51081886	51082718	Oligo_pvalue_1e-2_peak_247280d	64	.	4.79744	6.41821	3.53226	705
chr14	51086446	51086619	Oligo_pvalue_1e-2_peak_247281	71	.	5.22436	7.11066	4.15337	118
chr14	51104760	51105170	Oligo_pvalue_1e-2_peak_247291	40	.	2.77679	4.08874	1.48257	343
chr14	51110147	51110995	Oligo_pvalue_1e-2_peak_247293	40	.	2.77679	4.08874	1.48257	788
chr14	51134594	51135627	Oligo_pvalue_1e-2_peak_247305a	78	.	5.56886	7.86544	4.82980	218
chr14	51134594	51135627	Oligo_pvalue_1e-2_peak_247305b	126	.	7.79640	12.65190	9.17599	459
chr14	51134594	51135627	Oligo_pvalue_1e-2_peak_247305c	78	.	5.56886	7.86544	4.82980	620
chr14	51134594	51135627	Oligo_pvalue_1e-2_peak_247305d	67	.	5.01197	6.76286	3.84230	764
chr14	51181028	51181515	Oligo_pvalue_1e-2_peak_247315	75	.	4.62798	7.58235	4.57172	374
chr14	51201671	51202344	Oligo_pvalue_1e-2_peak_247324	39	.	2.75837	3.97911	1.48257	257
chr14	51210784	51211296	Oligo_pvalue_1e-2_peak_247330	70	.	4.53638	7.06887	4.11652	149
chr14	51240471	51240893	Oligo_pvalue_1e-2_peak_247339	96	.	6.10820	9.60739	6.40786	99
chr14	51244737	51244868	Oligo_pvalue_1e-2_peak_247340	60	.	4.28119	6.01457	3.16815	73
chr14	51262376	51262709	Oligo_pvalue_1e-2_peak_247351	40	.	2.77679	4.08874	1.48257	63
chr14	51284662	51284743	Oligo_pvalue_1e-2_peak_247361	40	.	2.77679	4.08874	1.48257	39
chr14	51290329	51290646	Oligo_pvalue_1e-2_peak_247366	40	.	2.77679	4.08874	1.48257	53
chr14	51296908	51298277	Oligo_pvalue_1e-2_peak_247367a	86	.	5.74795	8.67691	5.56492	395
chr14	51296908	51298277	Oligo_pvalue_1e-2_peak_247367b	97	.	6.24880	9.79221	6.57730	679
chr14	51296908	51298277	Oligo_pvalue_1e-2_peak_247367c	76	.	5.28744	7.66028	4.64403	848
chr14	51296908	51298277	Oligo_pvalue_1e-2_peak_247367d	234	.	11.53624	23.43674	18.88877	1040
chr14	51311008	51311113	Oligo_pvalue_1e-2_peak_247370	40	.	2.77679	4.08874	1.48257	51
chr14	51313259	51313347	Oligo_pvalue_1e-2_peak_247372	40	.	2.77679	4.08874	1.48257	43
chr14	51326275	51327110	Oligo_pvalue_1e-2_peak_247376a	61	.	4.72398	6.10482	3.25216	245
chr14	51326275	51327110	Oligo_pvalue_1e-2_peak_247376b	72	.	5.37237	7.27863	4.30328	563
chr14	51328959	51329032	Oligo_pvalue_1e-2_peak_247377	39	.	3.42489	3.93137	1.45525	38
chr14	51338707	51339088	Oligo_pvalue_1e-2_peak_247378	144	.	8.86453	14.49678	10.85077	133
chr14	51372844	51373543	Oligo_pvalue_1e-2_peak_247390	51	.	3.58166	5.15094	2.41837	431
chr14	51410903	51411036	Oligo_pvalue_1e-2_peak_247404	62	.	4.33539	6.20685	3.34103	52
chr14	51421250	51421860	Oligo_pvalue_1e-2_peak_247407	142	.	8.76145	14.22149	10.60039	533
chr14	51422644	51422791	Oligo_pvalue_1e-2_peak_247408	65	.	4.77897	6.50788	3.61284	57
chr14	51434624	51434785	Oligo_pvalue_1e-2_peak_247414	40	.	2.77679	4.08874	1.48257	61
chr14	51451916	51453069	Oligo_pvalue_1e-2_peak_247419a	57	.	4.54486	5.77904	2.96356	76
chr14	51451916	51453069	Oligo_pvalue_1e-2_peak_247419b	69	.	5.19413	6.95298	4.01185	253
chr14	51451916	51453069	Oligo_pvalue_1e-2_peak_247419c	121	.	7.79120	12.10591	8.67908	470
chr14	51451916	51453069	Oligo_pvalue_1e-2_peak_247419d	107	.	7.14193	10.75773	7.45424	687
chr14	51473348	51473958	Oligo_pvalue_1e-2_peak_247427a	72	.	5.29821	7.27678	4.30230	157
chr14	51473348	51473958	Oligo_pvalue_1e-2_peak_247427b	72	.	5.26910	7.21123	4.24548	397
chr14	51481535	51481620	Oligo_pvalue_1e-2_peak_247430	46	.	3.44649	4.61288	1.94511	72
chr14	51486896	51487088	Oligo_pvalue_1e-2_peak_247432	42	.	3.60509	4.24044	1.61646	158
chr14	51489486	51490101	Oligo_pvalue_1e-2_peak_247433	105	.	6.72043	10.55330	7.26905	235
chr14	51490597	51491144	Oligo_pvalue_1e-2_peak_247434	109	.	6.77703	10.98397	7.66079	339
chr14	51495773	51496236	Oligo_pvalue_1e-2_peak_247435	72	.	5.34616	7.22996	4.25988	104
chr14	51560210	51563016	Oligo_pvalue_1e-2_peak_247466b	68	.	4.28095	6.87077	3.93877	367
chr14	51560210	51563016	Oligo_pvalue_1e-2_peak_247466c	39	.	3.07154	3.90913	1.43439	1276
chr14	51560210	51563016	Oligo_pvalue_1e-2_peak_247466d	194	.	8.29315	19.44166	15.32515	1674
chr14	51560210	51563016	Oligo_pvalue_1e-2_peak_247466e	39	.	3.07154	3.90913	1.43439	2109
chr14	51560210	51563016	Oligo_pvalue_1e-2_peak_247466f	46	.	3.37869	4.60594	1.94151	2297
chr14	51560210	51563016	Oligo_pvalue_1e-2_peak_247466g	53	.	3.70245	5.36719	2.61284	2677
chr14	51585604	51586616	Oligo_pvalue_1e-2_peak_247469	140	.	8.71080	14.08981	10.48173	322
chr14	51630630	51630929	Oligo_pvalue_1e-2_peak_247482	40	.	2.77679	4.08874	1.48257	72
chr14	51686353	51686450	Oligo_pvalue_1e-2_peak_247501	40	.	2.77679	4.08874	1.48257	47
chr14	51686746	51686908	Oligo_pvalue_1e-2_peak_247502	40	.	2.77679	4.08874	1.48257	122
chr14	51706631	51707299	Oligo_pvalue_1e-2_peak_247507a	129	.	8.26105	12.99297	9.48353	237
chr14	51706631	51707299	Oligo_pvalue_1e-2_peak_247507b	88	.	6.19579	8.83487	5.70812	385
chr14	51747510	51747595	Oligo_pvalue_1e-2_peak_247518	40	.	2.77679	4.08874	1.48257	41
chr14	51749781	51750351	Oligo_pvalue_1e-2_peak_247520	57	.	3.70238	5.78738	2.96356	463
chr14	51759223	51759340	Oligo_pvalue_1e-2_peak_247524	40	.	2.77679	4.08874	1.48257	57
chr14	51777248	51777617	Oligo_pvalue_1e-2_peak_247530	40	.	2.77679	4.08874	1.48257	297
chr14	51896732	51897831	Oligo_pvalue_1e-2_peak_247563	149	.	8.72600	14.97385	11.28378	801
chr14	51920407	51920869	Oligo_pvalue_1e-2_peak_247571	111	.	6.43619	11.13817	7.80018	390
chr14	51974549	51975167	Oligo_pvalue_1e-2_peak_247586	76	.	5.16974	7.68256	4.66362	555
chr14	52027902	52028555	Oligo_pvalue_1e-2_peak_247597	53	.	3.62911	5.37785	2.61944	153
chr14	52118056	52118925	Oligo_pvalue_1e-2_peak_247617a	201	.	9.87718	20.12676	15.93826	206
chr14	52118056	52118925	Oligo_pvalue_1e-2_peak_247617b	175	.	8.96210	17.57345	13.63950	477
chr14	52118056	52118925	Oligo_pvalue_1e-2_peak_247617c	86	.	5.54797	8.66831	5.55770	762
chr14	52134885	52135396	Oligo_pvalue_1e-2_peak_247623	40	.	2.77679	4.08874	1.48257	266
chr14	52144140	52144283	Oligo_pvalue_1e-2_peak_247626	88	.	5.88334	8.82639	5.70252	48
chr14	52146572	52146974	Oligo_pvalue_1e-2_peak_247627	56	.	4.15144	5.60057	2.81659	294
chr14	52163421	52163696	Oligo_pvalue_1e-2_peak_247635	40	.	2.77679	4.08874	1.48257	57
chr14	52182182	52182461	Oligo_pvalue_1e-2_peak_247647	40	.	2.77679	4.08874	1.48257	56
chr14	52243162	52243281	Oligo_pvalue_1e-2_peak_247669	94	.	6.06954	9.46183	6.27384	54
chr14	52254713	52254841	Oligo_pvalue_1e-2_peak_247674	40	.	2.77679	4.08874	1.48257	54
chr14	52326643	52328271	Oligo_pvalue_1e-2_peak_247690	38	.	2.73998	3.87719	1.40611	769
chr14	52375412	52375520	Oligo_pvalue_1e-2_peak_247702	40	.	2.77679	4.08874	1.48257	53
chr14	52389497	52390005	Oligo_pvalue_1e-2_peak_247706	40	.	2.77679	4.08874	1.48257	67
chr14	52420907	52421038	Oligo_pvalue_1e-2_peak_247716	40	.	2.77679	4.08874	1.48257	64
chr14	52429708	52430278	Oligo_pvalue_1e-2_peak_247719	40	.	2.77679	4.08874	1.48257	58
chr14	52445743	52446073	Oligo_pvalue_1e-2_peak_247725	106	.	6.35093	10.67508	7.38048	275
chr14	52455733	52456498	Oligo_pvalue_1e-2_peak_247727a	83	.	5.95632	8.38323	5.29963	248
chr14	52455733	52456498	Oligo_pvalue_1e-2_peak_247727b	96	.	6.61813	9.67690	6.47107	422
chr14	52455733	52456498	Oligo_pvalue_1e-2_peak_247727c	123	.	7.94176	12.38385	8.93033	510
chr14	52462678	52463178	Oligo_pvalue_1e-2_peak_247729	46	.	3.46831	4.69117	2.01435	433
chr14	52478289	52478603	Oligo_pvalue_1e-2_peak_247731a	55	.	4.25150	5.56186	2.78239	71
chr14	52478289	52478603	Oligo_pvalue_1e-2_peak_247731b	85	.	5.68828	8.58175	5.48049	258
chr14	52480886	52482206	Oligo_pvalue_1e-2_peak_247732a	75	.	5.21426	7.54442	4.54552	569
chr14	52480886	52482206	Oligo_pvalue_1e-2_peak_247732b	96	.	6.16231	9.65336	6.44921	694
chr14	52482505	52482720	Oligo_pvalue_1e-2_peak_247733	86	.	5.74795	8.67691	5.56492	76
chr14	52492783	52493078	Oligo_pvalue_1e-2_peak_247735	40	.	3.26184	4.03980	1.48257	71
chr14	52493620	52493967	Oligo_pvalue_1e-2_peak_247736	83	.	5.70823	8.30550	5.22976	173
chr14	52526662	52526863	Oligo_pvalue_1e-2_peak_247750	38	.	2.73998	3.87719	1.40611	40
chr14	52528220	52528446	Oligo_pvalue_1e-2_peak_247751	53	.	3.62911	5.37785	2.61944	157
chr14	52535600	52536509	Oligo_pvalue_1e-2_peak_247753	102	.	6.91898	10.24874	6.99078	288
chr14	52543613	52544475	Oligo_pvalue_1e-2_peak_247754	115	.	7.02556	11.52241	8.14839	604
chr14	52585654	52586118	Oligo_pvalue_1e-2_peak_247768a	71	.	5.24659	7.14751	4.18724	70
chr14	52585654	52586118	Oligo_pvalue_1e-2_peak_247768b	146	.	8.78169	14.65300	10.99191	323
chr14	52591306	52591856	Oligo_pvalue_1e-2_peak_247769	135	.	8.51393	13.59808	10.03205	323
chr14	52598485	52598755	Oligo_pvalue_1e-2_peak_247770a	71	.	5.01211	7.16245	4.19991	116
chr14	52598485	52598755	Oligo_pvalue_1e-2_peak_247770b	119	.	7.51817	11.98455	8.56750	197
chr14	52766278	52766670	Oligo_pvalue_1e-2_peak_247811	40	.	2.77679	4.08874	1.48257	353
chr14	52780944	52781044	Oligo_pvalue_1e-2_peak_247819	40	.	2.77679	4.08874	1.48257	49
chr14	52797517	52797657	Oligo_pvalue_1e-2_peak_247824	40	.	2.77679	4.08874	1.48257	69
chr14	52932971	52933159	Oligo_pvalue_1e-2_peak_247852	40	.	2.77679	4.08874	1.48257	142
chr14	53012845	53013466	Oligo_pvalue_1e-2_peak_247872	39	.	2.75837	3.97911	1.48257	364
chr14	53018926	53020097	Oligo_pvalue_1e-2_peak_247873a	287	.	12.20328	28.74681	23.53755	445
chr14	53018926	53020097	Oligo_pvalue_1e-2_peak_247873b	248	.	11.02232	24.87648	20.16264	631
chr14	53101366	53101477	Oligo_pvalue_1e-2_peak_247895	40	.	2.77679	4.08874	1.48257	54
chr14	53161820	53162799	Oligo_pvalue_1e-2_peak_247916a	83	.	5.92768	8.33063	5.25234	503
chr14	53161820	53162799	Oligo_pvalue_1e-2_peak_247916b	96	.	6.58631	9.61817	6.41775	699
chr14	53173313	53174293	Oligo_pvalue_1e-2_peak_247917a	90	.	6.28417	9.07460	5.92620	364
chr14	53173313	53174293	Oligo_pvalue_1e-2_peak_247917b	201	.	11.31151	20.15689	15.96504	582
chr14	53173313	53174293	Oligo_pvalue_1e-2_peak_247917c	78	.	5.65575	7.84397	4.81035	910
chr14	53189445	53189698	Oligo_pvalue_1e-2_peak_247921	39	.	2.75837	3.97911	1.48257	40
chr14	53196293	53197055	Oligo_pvalue_1e-2_peak_247924	311	.	15.09729	31.15483	25.62791	503
chr14	53257947	53258809	Oligo_pvalue_1e-2_peak_247941a	46	.	3.86676	4.64802	1.97727	53
chr14	53257947	53258809	Oligo_pvalue_1e-2_peak_247941b	77	.	5.52395	7.79221	4.76413	266
chr14	53257947	53258809	Oligo_pvalue_1e-2_peak_247941c	248	.	12.70508	24.85065	20.13895	480
chr14	53265264	53265368	Oligo_pvalue_1e-2_peak_247943	40	.	2.77679	4.08874	1.48257	51
chr14	53291756	53292398	Oligo_pvalue_1e-2_peak_247956	50	.	3.55840	5.04815	2.32833	307
chr14	53307695	53308286	Oligo_pvalue_1e-2_peak_247964	78	.	5.20246	7.80107	4.77041	209
chr14	53349872	53349950	Oligo_pvalue_1e-2_peak_247986	40	.	2.77679	4.08874	1.48257	38
chr14	53390731	53391029	Oligo_pvalue_1e-2_peak_248013	48	.	3.51278	4.85998	2.16196	67
chr14	53395783	53395882	Oligo_pvalue_1e-2_peak_248018	38	.	2.73998	3.87719	1.40611	48
chr14	53398717	53398809	Oligo_pvalue_1e-2_peak_248019	40	.	2.77679	4.08874	1.48257	45
chr14	53417195	53418650	Oligo_pvalue_1e-2_peak_248029a	39	.	3.23601	3.99344	1.48257	85
chr14	53417195	53418650	Oligo_pvalue_1e-2_peak_248029b	55	.	3.95513	5.54806	2.76937	413
chr14	53417195	53418650	Oligo_pvalue_1e-2_peak_248029c	173	.	8.26981	17.38629	13.46996	693
chr14	53417195	53418650	Oligo_pvalue_1e-2_peak_248029d	173	.	8.26981	17.38629	13.46996	867
chr14	53417195	53418650	Oligo_pvalue_1e-2_peak_248029e	120	.	6.47203	12.02455	8.60520	1031
chr14	53427464	53428106	Oligo_pvalue_1e-2_peak_248031	38	.	2.73998	3.87719	1.40611	47
chr14	53432642	53433257	Oligo_pvalue_1e-2_peak_248035	39	.	2.75837	3.97911	1.48257	271
chr14	53444127	53444810	Oligo_pvalue_1e-2_peak_248039	40	.	2.77679	4.08874	1.48257	428
chr14	53445676	53445761	Oligo_pvalue_1e-2_peak_248040	40	.	2.77679	4.08874	1.48257	41
chr14	53454459	53454542	Oligo_pvalue_1e-2_peak_248041	40	.	2.77679	4.08874	1.48257	40
chr14	53463010	53463111	Oligo_pvalue_1e-2_peak_248045	40	.	2.77679	4.08874	1.48257	49
chr14	53477814	53478237	Oligo_pvalue_1e-2_peak_248053	50	.	3.55840	5.04815	2.32833	163
chr14	53493339	53494064	Oligo_pvalue_1e-2_peak_248062	54	.	4.10172	5.45601	2.68850	674
chr14	53498870	53499187	Oligo_pvalue_1e-2_peak_248063	108	.	6.84990	10.86987	7.55638	191
chr14	53521372	53521986	Oligo_pvalue_1e-2_peak_248071	79	.	5.23560	7.92549	4.88464	121
chr14	53529586	53529843	Oligo_pvalue_1e-2_peak_248074	40	.	2.77679	4.08874	1.48257	209
chr14	53548138	53548305	Oligo_pvalue_1e-2_peak_248082	40	.	2.77679	4.08874	1.48257	130
chr14	53561166	53561247	Oligo_pvalue_1e-2_peak_248084	40	.	2.77679	4.08874	1.48257	39
chr14	53562501	53562577	Oligo_pvalue_1e-2_peak_248085	40	.	2.77679	4.08874	1.48257	37
chr14	53578445	53578528	Oligo_pvalue_1e-2_peak_248098	40	.	2.77679	4.08874	1.48257	40
chr14	53593411	53593516	Oligo_pvalue_1e-2_peak_248105	40	.	2.77679	4.08874	1.48257	51
chr14	53611176	53611286	Oligo_pvalue_1e-2_peak_248111	40	.	2.77679	4.08874	1.48257	54
chr14	53619536	53620401	Oligo_pvalue_1e-2_peak_248114a	92	.	6.13403	9.29553	6.12623	276
chr14	53619536	53620401	Oligo_pvalue_1e-2_peak_248114b	178	.	9.71221	17.84789	13.88659	534
chr14	53619536	53620401	Oligo_pvalue_1e-2_peak_248114c	140	.	8.17870	14.02137	10.41960	639
chr14	53675843	53676364	Oligo_pvalue_1e-2_peak_248138	75	.	5.13743	7.56943	4.56670	410
chr14	53684070	53684526	Oligo_pvalue_1e-2_peak_248141a	58	.	4.51637	5.88004	3.04771	84
chr14	53684070	53684526	Oligo_pvalue_1e-2_peak_248141b	72	.	5.26910	7.21123	4.24548	344
chr14	53762587	53763223	Oligo_pvalue_1e-2_peak_248157	72	.	4.56663	7.22716	4.25790	429
chr14	53771379	53771704	Oligo_pvalue_1e-2_peak_248159	51	.	3.96441	5.11835	2.39293	260
chr14	53772697	53774228	Oligo_pvalue_1e-2_peak_248160a	42	.	3.50140	4.22705	1.60341	247
chr14	53772697	53774228	Oligo_pvalue_1e-2_peak_248160b	42	.	3.50140	4.22705	1.60341	438
chr14	53772697	53774228	Oligo_pvalue_1e-2_peak_248160c	78	.	5.25210	7.88746	4.85014	723
chr14	53772697	53774228	Oligo_pvalue_1e-2_peak_248160d	50	.	3.93908	5.07932	2.35617	869
chr14	53772697	53774228	Oligo_pvalue_1e-2_peak_248160e	191	.	9.59819	19.13836	15.05083	1233
chr14	53791883	53792224	Oligo_pvalue_1e-2_peak_248164	74	.	5.10551	7.46124	4.46823	263
chr14	53798878	53799391	Oligo_pvalue_1e-2_peak_248166	56	.	3.67782	5.64059	2.84977	120
chr14	53812658	53813318	Oligo_pvalue_1e-2_peak_248174	40	.	2.77679	4.08874	1.48257	45
chr14	53817429	53817533	Oligo_pvalue_1e-2_peak_248178	38	.	2.73998	3.87719	1.40611	51
chr14	53822598	53822782	Oligo_pvalue_1e-2_peak_248183	40	.	2.77679	4.08874	1.48257	68
chr14	53912400	53912498	Oligo_pvalue_1e-2_peak_248217	40	.	2.77679	4.08874	1.48257	48
chr14	53915218	53915532	Oligo_pvalue_1e-2_peak_248218	40	.	2.77679	4.08874	1.48257	271
chr14	53927516	53927616	Oligo_pvalue_1e-2_peak_248220	40	.	2.77679	4.08874	1.48257	49
chr14	53975807	53976443	Oligo_pvalue_1e-2_peak_248236	40	.	2.77679	4.08874	1.48257	433
chr14	54006370	54006560	Oligo_pvalue_1e-2_peak_248248	46	.	3.46831	4.69117	2.01435	51
chr14	54080663	54081161	Oligo_pvalue_1e-2_peak_248272	40	.	2.77679	4.08874	1.48257	48
chr14	54096174	54096254	Oligo_pvalue_1e-2_peak_248278	40	.	2.77679	4.08874	1.48257	39
chr14	54101576	54101679	Oligo_pvalue_1e-2_peak_248280	40	.	2.77679	4.08874	1.48257	50
chr14	54195862	54195991	Oligo_pvalue_1e-2_peak_248316	40	.	2.77679	4.08874	1.48257	63
chr14	54260626	54261386	Oligo_pvalue_1e-2_peak_248332a	116	.	7.56888	11.61867	8.23486	155
chr14	54260626	54261386	Oligo_pvalue_1e-2_peak_248332b	132	.	8.37202	13.26129	9.72761	439
chr14	54271423	54271685	Oligo_pvalue_1e-2_peak_248334	40	.	2.77679	4.08874	1.48257	66
chr14	54348156	54348241	Oligo_pvalue_1e-2_peak_248364	40	.	2.77679	4.08874	1.48257	41
chr14	54383094	54383174	Oligo_pvalue_1e-2_peak_248382	40	.	2.77679	4.08874	1.48257	39
chr14	54419823	54420516	Oligo_pvalue_1e-2_peak_248391	95	.	6.52358	9.50327	6.31219	560
chr14	54430232	54430755	Oligo_pvalue_1e-2_peak_248395	40	.	2.77679	4.08874	1.48257	45
chr14	54584084	54584969	Oligo_pvalue_1e-2_peak_248438	95	.	6.40923	9.54279	6.34884	51
chr14	54594425	54594628	Oligo_pvalue_1e-2_peak_248442	40	.	2.77679	4.08874	1.48257	155
chr14	54633008	54633372	Oligo_pvalue_1e-2_peak_248462	55	.	3.65330	5.50407	2.73037	71
chr14	54641809	54642487	Oligo_pvalue_1e-2_peak_248468	39	.	2.75837	3.97911	1.48257	62
chr14	54663105	54663837	Oligo_pvalue_1e-2_peak_248477	40	.	2.77679	4.08874	1.48257	232
chr14	54684725	54684845	Oligo_pvalue_1e-2_peak_248486	40	.	2.77679	4.08874	1.48257	59
chr14	54735219	54735329	Oligo_pvalue_1e-2_peak_248507	40	.	2.77679	4.08874	1.48257	54
chr14	54766208	54766640	Oligo_pvalue_1e-2_peak_248518	40	.	2.77679	4.08874	1.48257	41
chr14	54795835	54796142	Oligo_pvalue_1e-2_peak_248532	70	.	4.98173	7.07040	4.11652	271
chr14	54807976	54808089	Oligo_pvalue_1e-2_peak_248538	38	.	2.73998	3.87719	1.40611	55
chr14	54814858	54815097	Oligo_pvalue_1e-2_peak_248541	108	.	6.84990	10.86987	7.55638	66
chr14	54833653	54834102	Oligo_pvalue_1e-2_peak_248545	121	.	7.56430	12.12922	8.69832	50
chr14	54863288	54863908	Oligo_pvalue_1e-2_peak_248553	224	.	12.17730	22.49553	18.05401	267
chr14	54886561	54886689	Oligo_pvalue_1e-2_peak_248559	39	.	2.75837	3.97911	1.48257	63
chr14	54886991	54887759	Oligo_pvalue_1e-2_peak_248560	37	.	2.72183	3.78300	1.32790	502
chr14	54892214	54892324	Oligo_pvalue_1e-2_peak_248562	39	.	2.75837	3.97911	1.48257	54
chr14	54907462	54908369	Oligo_pvalue_1e-2_peak_248569a	48	.	3.99566	4.85349	2.16073	263
chr14	54907462	54908369	Oligo_pvalue_1e-2_peak_248569b	197	.	10.84537	19.74799	15.59828	442
chr14	54907462	54908369	Oligo_pvalue_1e-2_peak_248569c	226	.	11.98699	22.62045	18.16263	660
chr14	54955078	54956047	Oligo_pvalue_1e-2_peak_248583a	59	.	4.60485	5.94779	3.10789	299
chr14	54955078	54956047	Oligo_pvalue_1e-2_peak_248583b	184	.	10.36090	18.49180	14.46745	448
chr14	54976047	54976875	Oligo_pvalue_1e-2_peak_248590a	67	.	4.89261	6.78362	3.85994	178
chr14	54976047	54976875	Oligo_pvalue_1e-2_peak_248590b	265	.	12.72078	26.55675	21.63675	418
chr14	54976047	54976875	Oligo_pvalue_1e-2_peak_248590c	158	.	8.80669	15.89937	12.12323	538
chr14	54976047	54976875	Oligo_pvalue_1e-2_peak_248590d	171	.	9.29595	17.16072	13.26654	641
chr14	54993537	54993661	Oligo_pvalue_1e-2_peak_248597	40	.	2.77679	4.08874	1.48257	75
chr14	55031967	55032965	Oligo_pvalue_1e-2_peak_248613a	79	.	5.08826	7.92674	4.88583	259
chr14	55031967	55032965	Oligo_pvalue_1e-2_peak_248613b	79	.	5.08826	7.92674	4.88583	486
chr14	55031967	55032965	Oligo_pvalue_1e-2_peak_248613c	52	.	3.91405	5.25277	2.51273	698
chr14	55031967	55032965	Oligo_pvalue_1e-2_peak_248613d	140	.	7.43669	14.08303	10.47595	901
chr14	55033397	55034032	Oligo_pvalue_1e-2_peak_248614b	52	.	3.93654	5.28805	2.54047	385
chr14	55048677	55049039	Oligo_pvalue_1e-2_peak_248622	39	.	2.75837	3.97911	1.48257	55
chr14	55073030	55073327	Oligo_pvalue_1e-2_peak_248633	50	.	3.95946	5.07586	2.35333	244
chr14	55073631	55073704	Oligo_pvalue_1e-2_peak_248634	37	.	3.16756	3.79261	1.33552	55
chr14	55077126	55077302	Oligo_pvalue_1e-2_peak_248635	39	.	3.22347	3.93622	1.45844	40
chr14	55109219	55109789	Oligo_pvalue_1e-2_peak_248647	39	.	2.75837	3.97911	1.48257	498
chr14	55130211	55130348	Oligo_pvalue_1e-2_peak_248660	37	.	2.72183	3.78300	1.32790	67
chr14	55134370	55134451	Oligo_pvalue_1e-2_peak_248663	40	.	2.77679	4.08874	1.48257	39
chr14	55134740	55134840	Oligo_pvalue_1e-2_peak_248664	40	.	2.77679	4.08874	1.48257	49
chr14	55143826	55144586	Oligo_pvalue_1e-2_peak_248669	51	.	3.58166	5.15094	2.41837	475
chr14	55150831	55151150	Oligo_pvalue_1e-2_peak_248672	52	.	3.60523	5.26053	2.51350	256
chr14	55157555	55158597	Oligo_pvalue_1e-2_peak_248676	104	.	6.30915	10.46811	7.18976	928
chr14	55175104	55175222	Oligo_pvalue_1e-2_peak_248682	40	.	2.77679	4.08874	1.48257	58
chr14	55194699	55194829	Oligo_pvalue_1e-2_peak_248694	40	.	2.77679	4.08874	1.48257	64
chr14	55202300	55202569	Oligo_pvalue_1e-2_peak_248699	56	.	3.67782	5.64059	2.84977	48
chr14	55205199	55205319	Oligo_pvalue_1e-2_peak_248701	40	.	2.77679	4.08874	1.48257	59
chr14	55240471	55241038	Oligo_pvalue_1e-2_peak_248715	73	.	5.07400	7.35758	4.37553	465
chr14	55262946	55263036	Oligo_pvalue_1e-2_peak_248726	40	.	2.77679	4.08874	1.48257	44
chr14	55272212	55272870	Oligo_pvalue_1e-2_peak_248732	63	.	4.36300	6.31016	3.43332	550
chr14	55288211	55288904	Oligo_pvalue_1e-2_peak_248740	40	.	2.77679	4.08874	1.48257	326
chr14	55369393	55369863	Oligo_pvalue_1e-2_peak_248768	53	.	3.62911	5.37785	2.61944	219
chr14	55493502	55494263	Oligo_pvalue_1e-2_peak_248807a	54	.	4.33920	5.42121	2.65816	192
chr14	55493502	55494263	Oligo_pvalue_1e-2_peak_248807b	198	.	11.15795	19.88159	15.71834	339
chr14	55493502	55494263	Oligo_pvalue_1e-2_peak_248807c	228	.	12.39772	22.88754	18.40353	440
chr14	55517797	55518949	Oligo_pvalue_1e-2_peak_248815a	89	.	5.89217	8.90733	5.77532	286
chr14	55517797	55518949	Oligo_pvalue_1e-2_peak_248815b	309	.	14.23942	30.92875	25.43845	621
chr14	55517797	55518949	Oligo_pvalue_1e-2_peak_248815c	123	.	7.39171	12.34663	8.89771	1074
chr14	55533325	55533468	Oligo_pvalue_1e-2_peak_248824	39	.	2.75837	3.97911	1.48257	70
chr14	55538509	55539392	Oligo_pvalue_1e-2_peak_248825	115	.	7.02556	11.52241	8.14839	238
chr14	55556265	55556652	Oligo_pvalue_1e-2_peak_248835	48	.	3.51278	4.85998	2.16196	59
chr14	55568979	55569117	Oligo_pvalue_1e-2_peak_248842	40	.	2.77679	4.08874	1.48257	68
chr14	55596405	55596761	Oligo_pvalue_1e-2_peak_248861	46	.	3.46831	4.69117	2.01435	243
chr14	55603842	55604582	Oligo_pvalue_1e-2_peak_248863	103	.	6.92681	10.39163	7.12077	473
chr14	55609360	55609731	Oligo_pvalue_1e-2_peak_248865	65	.	4.41930	6.53368	3.63457	54
chr14	55618557	55618873	Oligo_pvalue_1e-2_peak_248868	40	.	2.77679	4.08874	1.48257	65
chr14	55627400	55628036	Oligo_pvalue_1e-2_peak_248873	57	.	3.70238	5.78738	2.96356	360
chr14	55658307	55658624	Oligo_pvalue_1e-2_peak_248881a	250	.	13.56392	25.05756	20.32326	107
chr14	55658307	55658624	Oligo_pvalue_1e-2_peak_248881b	186	.	10.85114	18.69464	14.65017	249
chr14	55679931	55680187	Oligo_pvalue_1e-2_peak_248887	94	.	5.55357	9.45616	6.26974	113
chr14	55723615	55723733	Oligo_pvalue_1e-2_peak_248900	40	.	2.77679	4.08874	1.48257	58
chr14	55737756	55738481	Oligo_pvalue_1e-2_peak_248902	209	.	11.27523	20.93333	16.66016	288
chr14	55821310	55821675	Oligo_pvalue_1e-2_peak_248938	94	.	6.06954	9.46183	6.27384	223
chr14	55869856	55869974	Oligo_pvalue_1e-2_peak_248961	40	.	2.77679	4.08874	1.48257	58
chr14	55877969	55878785	Oligo_pvalue_1e-2_peak_248962a	111	.	7.35098	11.14430	7.80488	397
chr14	55877969	55878785	Oligo_pvalue_1e-2_peak_248962b	279	.	14.70195	27.94858	22.84757	621
chr14	55877969	55878785	Oligo_pvalue_1e-2_peak_248962c	84	.	6.01443	8.49085	5.39839	744
chr14	55897034	55897181	Oligo_pvalue_1e-2_peak_248968	40	.	2.77679	4.08874	1.48257	71
chr14	55905365	55905481	Oligo_pvalue_1e-2_peak_248971	40	.	2.77679	4.08874	1.48257	57
chr14	55912691	55913192	Oligo_pvalue_1e-2_peak_248974	70	.	4.53638	7.06887	4.11652	345
chr14	55921046	55921606	Oligo_pvalue_1e-2_peak_248980	56	.	3.67782	5.64059	2.84977	321
chr14	55925832	55925940	Oligo_pvalue_1e-2_peak_248983	38	.	2.73998	3.87719	1.40611	53
chr14	55944672	55944788	Oligo_pvalue_1e-2_peak_248995	40	.	2.77679	4.08874	1.48257	57
chr14	56023925	56024224	Oligo_pvalue_1e-2_peak_249014	57	.	3.70238	5.78738	2.96356	63
chr14	56036489	56036716	Oligo_pvalue_1e-2_peak_249018	75	.	5.13743	7.56943	4.56670	69
chr14	56038295	56038368	Oligo_pvalue_1e-2_peak_249019	45	.	3.42495	4.53818	1.87798	30
chr14	56039393	56039496	Oligo_pvalue_1e-2_peak_249020	46	.	3.46831	4.69117	2.01435	64
chr14	56046233	56047678	Oligo_pvalue_1e-2_peak_249021a	51	.	4.10467	5.15172	2.41887	499
chr14	56046233	56047678	Oligo_pvalue_1e-2_peak_249021b	153	.	8.72242	15.32624	11.60369	672
chr14	56046233	56047678	Oligo_pvalue_1e-2_peak_249021c	71	.	5.13084	7.16038	4.19970	1016
chr14	56046233	56047678	Oligo_pvalue_1e-2_peak_249021d	93	.	6.15700	9.33256	6.16029	1150
chr14	56046233	56047678	Oligo_pvalue_1e-2_peak_249021e	82	.	5.64392	8.22783	5.15790	1383
chr14	56080506	56080583	Oligo_pvalue_1e-2_peak_249038	40	.	2.77679	4.08874	1.48257	37
chr14	56092636	56093188	Oligo_pvalue_1e-2_peak_249042	40	.	2.77679	4.08874	1.48257	438
chr14	56152056	56152243	Oligo_pvalue_1e-2_peak_249063	40	.	2.77679	4.08874	1.48257	137
chr14	56169181	56169293	Oligo_pvalue_1e-2_peak_249072	40	.	2.77679	4.08874	1.48257	55
chr14	56173844	56174360	Oligo_pvalue_1e-2_peak_249074	65	.	4.41930	6.53368	3.63457	469
chr14	56179345	56179500	Oligo_pvalue_1e-2_peak_249075	94	.	6.06954	9.46183	6.27384	74
chr14	56188260	56188953	Oligo_pvalue_1e-2_peak_249079	40	.	2.77679	4.08874	1.48257	636
chr14	56196042	56196319	Oligo_pvalue_1e-2_peak_249080	40	.	2.77679	4.08874	1.48257	232
chr14	56318961	56319097	Oligo_pvalue_1e-2_peak_249129	40	.	2.77679	4.08874	1.48257	67
chr14	56339994	56340296	Oligo_pvalue_1e-2_peak_249136	39	.	3.22347	3.93622	1.45844	22
chr14	56341592	56341892	Oligo_pvalue_1e-2_peak_249137	111	.	7.21038	11.10345	7.76771	95
chr14	56370590	56370963	Oligo_pvalue_1e-2_peak_249149	40	.	2.77679	4.08874	1.48257	204
chr14	56404924	56405604	Oligo_pvalue_1e-2_peak_249161	108	.	7.12702	10.88573	7.56995	416
chr14	56424767	56425324	Oligo_pvalue_1e-2_peak_249169	66	.	4.44800	6.65517	3.74369	85
chr14	56443978	56444572	Oligo_pvalue_1e-2_peak_249178	73	.	5.39884	7.32807	4.35010	339
chr14	56445802	56446487	Oligo_pvalue_1e-2_peak_249179	84	.	6.01443	8.49085	5.39839	351
chr14	56471257	56471396	Oligo_pvalue_1e-2_peak_249188	40	.	2.77679	4.08874	1.48257	68
chr14	56491177	56491489	Oligo_pvalue_1e-2_peak_249194	40	.	2.77679	4.08874	1.48257	257
chr14	56521897	56522638	Oligo_pvalue_1e-2_peak_249208a	52	.	4.26206	5.29078	2.54267	227
chr14	56521897	56522638	Oligo_pvalue_1e-2_peak_249208b	125	.	7.91525	12.55147	9.08453	623
chr14	56572356	56572433	Oligo_pvalue_1e-2_peak_249223	40	.	2.77679	4.08874	1.48257	37
chr14	56584480	56586207	Oligo_pvalue_1e-2_peak_249226a	49	.	3.86498	4.96519	2.25515	253
chr14	56584480	56586207	Oligo_pvalue_1e-2_peak_249226b	108	.	6.44164	10.80515	7.49814	488
chr14	56584480	56586207	Oligo_pvalue_1e-2_peak_249226c	97	.	6.01220	9.74986	6.53824	720
chr14	56584480	56586207	Oligo_pvalue_1e-2_peak_249226d	49	.	3.86498	4.96519	2.25515	1154
chr14	56584480	56586207	Oligo_pvalue_1e-2_peak_249226e	58	.	4.29443	5.84757	3.01782	1348
chr14	56584480	56586207	Oligo_pvalue_1e-2_peak_249226f	67	.	4.72387	6.77036	3.84965	1673
chr14	56592708	56593222	Oligo_pvalue_1e-2_peak_249227	40	.	2.77679	4.08874	1.48257	61
chr14	56593993	56594190	Oligo_pvalue_1e-2_peak_249229	40	.	2.77679	4.08874	1.48257	24
chr14	56640793	56640921	Oligo_pvalue_1e-2_peak_249254	57	.	3.70238	5.78738	2.96356	65
chr14	56649631	56649704	Oligo_pvalue_1e-2_peak_249257	42	.	3.32116	4.20906	1.58649	30
chr14	56652386	56652965	Oligo_pvalue_1e-2_peak_249258	119	.	7.51817	11.98455	8.56750	225
chr14	56661723	56662153	Oligo_pvalue_1e-2_peak_249263	50	.	3.55840	5.04815	2.32833	360
chr14	56667596	56667702	Oligo_pvalue_1e-2_peak_249270	52	.	3.60523	5.26053	2.51350	57
chr14	56669404	56669509	Oligo_pvalue_1e-2_peak_249271	38	.	2.73998	3.87719	1.40611	51
chr14	56675138	56675259	Oligo_pvalue_1e-2_peak_249273	40	.	2.77679	4.08874	1.48257	59
chr14	56683518	56683707	Oligo_pvalue_1e-2_peak_249276	60	.	4.59207	6.05171	3.20229	55
chr14	56684251	56684654	Oligo_pvalue_1e-2_peak_249277	45	.	3.72273	4.52573	1.86967	335
chr14	56689419	56689587	Oligo_pvalue_1e-2_peak_249278	56	.	4.17676	5.67691	2.88135	111
chr14	56714374	56714483	Oligo_pvalue_1e-2_peak_249290	40	.	2.77679	4.08874	1.48257	53
chr14	56739829	56739909	Oligo_pvalue_1e-2_peak_249300	40	.	2.77679	4.08874	1.48257	39
chr14	56761145	56761580	Oligo_pvalue_1e-2_peak_249310	57	.	3.70238	5.78738	2.96356	62
chr14	56806462	56807176	Oligo_pvalue_1e-2_peak_249329	120	.	7.80806	12.03706	8.61542	451
chr14	56889315	56889912	Oligo_pvalue_1e-2_peak_249348	40	.	2.77679	4.08874	1.48257	479
chr14	56940761	56941463	Oligo_pvalue_1e-2_peak_249357	40	.	2.77679	4.08874	1.48257	569
chr14	56953877	56954240	Oligo_pvalue_1e-2_peak_249366	47	.	3.49040	4.77340	2.08614	127
chr14	56957715	56958333	Oligo_pvalue_1e-2_peak_249371	48	.	3.51278	4.85998	2.16196	554
chr14	57046034	57047033	Oligo_pvalue_1e-2_peak_249391a	226	.	11.98699	22.62045	18.16263	242
chr14	57046034	57047033	Oligo_pvalue_1e-2_peak_249391b	197	.	10.84537	19.74799	15.59828	536
chr14	57052118	57052625	Oligo_pvalue_1e-2_peak_249392	38	.	3.20461	3.88688	1.41352	251
chr14	57054143	57054716	Oligo_pvalue_1e-2_peak_249393	65	.	4.77897	6.50788	3.61284	506
chr14	57099086	57099357	Oligo_pvalue_1e-2_peak_249410	75	.	4.62798	7.58235	4.57172	49
chr14	57119153	57119303	Oligo_pvalue_1e-2_peak_249419	40	.	2.77679	4.08874	1.48257	37
chr14	57126652	57127168	Oligo_pvalue_1e-2_peak_249422	56	.	3.67782	5.64059	2.84977	246
chr14	57162519	57162874	Oligo_pvalue_1e-2_peak_249432	40	.	2.77679	4.08874	1.48257	42
chr14	57169179	57169288	Oligo_pvalue_1e-2_peak_249434	40	.	2.77679	4.08874	1.48257	53
chr14	57315227	57315329	Oligo_pvalue_1e-2_peak_249486	40	.	2.77679	4.08874	1.48257	50
chr14	57327519	57327595	Oligo_pvalue_1e-2_peak_249491	40	.	2.77679	4.08874	1.48257	37
chr14	57357583	57357712	Oligo_pvalue_1e-2_peak_249506	40	.	2.77679	4.08874	1.48257	63
chr14	57431513	57431756	Oligo_pvalue_1e-2_peak_249531	40	.	2.77679	4.08874	1.48257	133
chr14	57433853	57433961	Oligo_pvalue_1e-2_peak_249533	40	.	2.77679	4.08874	1.48257	53
chr14	57441471	57441554	Oligo_pvalue_1e-2_peak_249536	40	.	2.77679	4.08874	1.48257	40
chr14	57521673	57522187	Oligo_pvalue_1e-2_peak_249561	39	.	2.75837	3.97911	1.48257	449
chr14	57524707	57524845	Oligo_pvalue_1e-2_peak_249563	40	.	2.77679	4.08874	1.48257	68
chr14	57533796	57534014	Oligo_pvalue_1e-2_peak_249569	108	.	6.39328	10.89761	7.58057	51
chr14	57545307	57545388	Oligo_pvalue_1e-2_peak_249575	40	.	2.77679	4.08874	1.48257	39
chr14	57547201	57547342	Oligo_pvalue_1e-2_peak_249576	40	.	2.77679	4.08874	1.48257	69
chr14	57547689	57548118	Oligo_pvalue_1e-2_peak_249577	39	.	2.75837	3.97911	1.48257	371
chr14	57641974	57642091	Oligo_pvalue_1e-2_peak_249600	40	.	2.77679	4.08874	1.48257	57
chr14	57655962	57656134	Oligo_pvalue_1e-2_peak_249603	151	.	8.27510	15.11145	11.40876	100
chr14	57735027	57736000	Oligo_pvalue_1e-2_peak_249631a	55	.	4.34901	5.53586	2.75746	284
chr14	57735027	57736000	Oligo_pvalue_1e-2_peak_249631b	111	.	7.06714	11.11986	7.78338	431
chr14	57735027	57736000	Oligo_pvalue_1e-2_peak_249631c	175	.	9.78527	17.51898	13.59125	633
chr14	57783966	57784276	Oligo_pvalue_1e-2_peak_249643	57	.	3.70238	5.78738	2.96356	242
chr14	57857031	57857997	Oligo_pvalue_1e-2_peak_249671a	86	.	6.03500	8.64284	5.53561	75
chr14	57857031	57857997	Oligo_pvalue_1e-2_peak_249671b	151	.	9.05250	15.12019	11.41519	251
chr14	57857031	57857997	Oligo_pvalue_1e-2_peak_249671c	124	.	7.84550	12.43046	8.97451	537
chr14	57880069	57880160	Oligo_pvalue_1e-2_peak_249674	40	.	2.77679	4.08874	1.48257	44
chr14	58034828	58034902	Oligo_pvalue_1e-2_peak_249730	40	.	2.77679	4.08874	1.48257	36
chr14	58141890	58142003	Oligo_pvalue_1e-2_peak_249768	40	.	2.77679	4.08874	1.48257	55
chr14	58196248	58196520	Oligo_pvalue_1e-2_peak_249789	40	.	2.77679	4.08874	1.48257	219
chr14	58220309	58220432	Oligo_pvalue_1e-2_peak_249795	40	.	2.77679	4.08874	1.48257	60
chr14	58236535	58236971	Oligo_pvalue_1e-2_peak_249801	40	.	2.77679	4.08874	1.48257	367
chr14	58251042	58251127	Oligo_pvalue_1e-2_peak_249808	40	.	2.77679	4.08874	1.48257	41
chr14	58314793	58314888	Oligo_pvalue_1e-2_peak_249836	40	.	2.77679	4.08874	1.48257	46
chr14	58332126	58332644	Oligo_pvalue_1e-2_peak_249843	40	.	2.77679	4.08874	1.48257	41
chr14	58497387	58497690	Oligo_pvalue_1e-2_peak_249911	40	.	2.77679	4.08874	1.48257	64
chr14	58525954	58526037	Oligo_pvalue_1e-2_peak_249920	40	.	2.77679	4.08874	1.48257	40
chr14	58532318	58532402	Oligo_pvalue_1e-2_peak_249925	40	.	2.77679	4.08874	1.48257	41
chr14	58537967	58538055	Oligo_pvalue_1e-2_peak_249929	38	.	2.73998	3.87719	1.40611	43
chr14	58538869	58539825	Oligo_pvalue_1e-2_peak_249930	70	.	4.53638	7.06887	4.11652	647
chr14	58546321	58546395	Oligo_pvalue_1e-2_peak_249933	40	.	2.77679	4.08874	1.48257	36
chr14	58574652	58575050	Oligo_pvalue_1e-2_peak_249942	102	.	6.64231	10.20049	6.94708	278
chr14	58605709	58606339	Oligo_pvalue_1e-2_peak_249954	52	.	3.60523	5.26053	2.51350	168
chr14	58618072	58619245	Oligo_pvalue_1e-2_peak_249960	94	.	6.52363	9.49394	6.30372	904
chr14	58633073	58633619	Oligo_pvalue_1e-2_peak_249964	84	.	5.74241	8.40242	5.31562	244
chr14	58659016	58659102	Oligo_pvalue_1e-2_peak_249972	40	.	2.77679	4.08874	1.48257	42
chr14	58666285	58667303	Oligo_pvalue_1e-2_peak_249974a	223	.	12.07001	22.30636	17.88414	359
chr14	58666285	58667303	Oligo_pvalue_1e-2_peak_249974b	150	.	9.01280	15.05117	11.35384	618
chr14	58666285	58667303	Oligo_pvalue_1e-2_peak_249974c	98	.	6.60939	9.81903	6.60057	856
chr14	58673005	58673546	Oligo_pvalue_1e-2_peak_249975	40	.	2.77679	4.08874	1.48257	499
chr14	58706451	58706798	Oligo_pvalue_1e-2_peak_249989a	53	.	4.21519	5.32452	2.57244	52
chr14	58706451	58706798	Oligo_pvalue_1e-2_peak_249989b	134	.	7.80031	13.40257	9.85546	274
chr14	58710995	58711892	Oligo_pvalue_1e-2_peak_249990a	54	.	4.20797	5.49443	2.72468	223
chr14	58710995	58711892	Oligo_pvalue_1e-2_peak_249990b	220	.	11.01691	22.02506	17.63300	448
chr14	58710995	58711892	Oligo_pvalue_1e-2_peak_249990c	120	.	7.23554	12.09292	8.66772	562
chr14	58710995	58711892	Oligo_pvalue_1e-2_peak_249990d	113	.	6.99965	11.34431	7.98742	660
chr14	58748016	58748473	Oligo_pvalue_1e-2_peak_250015	37	.	2.72183	3.78300	1.32790	195
chr14	58764375	58766154	Oligo_pvalue_1e-2_peak_250022a	173	.	8.51360	17.31262	13.40376	240
chr14	58764375	58766154	Oligo_pvalue_1e-2_peak_250022b	161	.	8.12662	16.16853	12.36833	625
chr14	58764375	58766154	Oligo_pvalue_1e-2_peak_250022c	107	.	6.17427	10.74085	7.43917	879
chr14	58764375	58766154	Oligo_pvalue_1e-2_peak_250022d	51	.	3.85892	5.16622	2.43302	1223
chr14	58789403	58789825	Oligo_pvalue_1e-2_peak_250036	39	.	2.75837	3.97911	1.48257	350
chr14	58797888	58798441	Oligo_pvalue_1e-2_peak_250039	65	.	4.80692	6.58071	3.67615	127
chr14	58810315	58810410	Oligo_pvalue_1e-2_peak_250046	40	.	2.77679	4.08874	1.48257	46
chr14	58821731	58821843	Oligo_pvalue_1e-2_peak_250051	40	.	2.77679	4.08874	1.48257	55
chr14	58833498	58833627	Oligo_pvalue_1e-2_peak_250057	40	.	2.77679	4.08874	1.48257	63
chr14	58834362	58834503	Oligo_pvalue_1e-2_peak_250058	40	.	2.77679	4.08874	1.48257	84
chr14	58839741	58839830	Oligo_pvalue_1e-2_peak_250060	40	.	2.77679	4.08874	1.48257	43
chr14	58862444	58863154	Oligo_pvalue_1e-2_peak_250070	87	.	6.08874	8.75215	5.63345	202
chr14	58874970	58875886	Oligo_pvalue_1e-2_peak_250073	103	.	6.88811	10.30028	7.03767	430
chr14	58893752	58894895	Oligo_pvalue_1e-2_peak_250076a	81	.	5.81583	8.12776	5.06736	171
chr14	58893752	58894895	Oligo_pvalue_1e-2_peak_250076b	81	.	5.81583	8.12776	5.06736	428
chr14	58893752	58894895	Oligo_pvalue_1e-2_peak_250076c	81	.	5.81583	8.12776	5.06736	647
chr14	58893752	58894895	Oligo_pvalue_1e-2_peak_250076d	120	.	7.75444	12.03888	8.61637	763
chr14	59000032	59000531	Oligo_pvalue_1e-2_peak_250121	158	.	9.58970	15.84936	12.07899	242
chr14	59037403	59037539	Oligo_pvalue_1e-2_peak_250133	40	.	2.77679	4.08874	1.48257	67
chr14	59073554	59074608	Oligo_pvalue_1e-2_peak_250149	48	.	3.51278	4.85998	2.16196	529
chr14	59104304	59104936	Oligo_pvalue_1e-2_peak_250163a	65	.	4.93675	6.50227	3.60872	306
chr14	59104304	59104936	Oligo_pvalue_1e-2_peak_250163b	53	.	4.31965	5.38798	2.62631	456
chr14	59106587	59106915	Oligo_pvalue_1e-2_peak_250165	65	.	4.98163	6.57940	3.67615	280
chr14	59139220	59139495	Oligo_pvalue_1e-2_peak_250179	40	.	2.77679	4.08874	1.48257	205
chr14	59207270	59207566	Oligo_pvalue_1e-2_peak_250204	56	.	3.67782	5.64059	2.84977	196
chr14	59219372	59219699	Oligo_pvalue_1e-2_peak_250211	93	.	6.03136	9.32317	6.15121	260
chr14	59229403	59229542	Oligo_pvalue_1e-2_peak_250216	40	.	2.77679	4.08874	1.48257	68
chr14	59254994	59256114	Oligo_pvalue_1e-2_peak_250229	76	.	5.44874	7.62969	4.61536	603
chr14	59275341	59275781	Oligo_pvalue_1e-2_peak_250233	46	.	3.46831	4.69117	2.01435	387
chr14	59281921	59282278	Oligo_pvalue_1e-2_peak_250234	64	.	4.75135	6.43718	3.54747	246
chr14	59291043	59291315	Oligo_pvalue_1e-2_peak_250238	83	.	5.33760	8.34085	5.25991	69
chr14	59294144	59294258	Oligo_pvalue_1e-2_peak_250240	37	.	2.72183	3.78300	1.32790	56
chr14	59313689	59314059	Oligo_pvalue_1e-2_peak_250251	70	.	4.53638	7.06887	4.11652	317
chr14	59464385	59464489	Oligo_pvalue_1e-2_peak_250310	40	.	2.77679	4.08874	1.48257	51
chr14	59495292	59495790	Oligo_pvalue_1e-2_peak_250320	70	.	4.53638	7.06887	4.11652	211
chr14	59522343	59522437	Oligo_pvalue_1e-2_peak_250327	57	.	3.70238	5.78738	2.96356	43
chr14	59590894	59590974	Oligo_pvalue_1e-2_peak_250346	72	.	5.04286	7.25809	4.28557	39
chr14	59593833	59594142	Oligo_pvalue_1e-2_peak_250347	87	.	5.84746	8.71442	5.59934	260
chr14	59654990	59656235	Oligo_pvalue_1e-2_peak_250364a	92	.	5.93634	9.29108	6.12205	50
chr14	59654990	59656235	Oligo_pvalue_1e-2_peak_250364b	291	.	13.19862	29.18198	23.92262	351
chr14	59654990	59656235	Oligo_pvalue_1e-2_peak_250364c	44	.	3.65314	4.45757	1.80965	645
chr14	59663230	59663348	Oligo_pvalue_1e-2_peak_250366	40	.	2.77679	4.08874	1.48257	58
chr14	59681727	59682454	Oligo_pvalue_1e-2_peak_250373	190	.	11.10782	19.09061	15.00850	474
chr14	59727650	59728140	Oligo_pvalue_1e-2_peak_250390	40	.	2.77679	4.08874	1.48257	344
chr14	59729961	59730186	Oligo_pvalue_1e-2_peak_250392	40	.	2.77679	4.08874	1.48257	66
chr14	59911082	59911210	Oligo_pvalue_1e-2_peak_250462	40	.	2.77679	4.08874	1.48257	63
chr14	59931290	59932221	Oligo_pvalue_1e-2_peak_250466	118	.	7.65345	11.81495	8.41387	71
chr14	59950604	59951575	Oligo_pvalue_1e-2_peak_250472a	203	.	10.00261	20.33661	16.12686	113
chr14	59950604	59951575	Oligo_pvalue_1e-2_peak_250472b	120	.	6.95834	12.03069	8.61029	398
chr14	59950604	59951575	Oligo_pvalue_1e-2_peak_250472c	255	.	11.74219	25.50965	20.71823	591
chr14	59950604	59951575	Oligo_pvalue_1e-2_peak_250472d	50	.	3.91406	5.04079	2.32517	893
chr14	59965312	59965644	Oligo_pvalue_1e-2_peak_250475	40	.	2.77679	4.08874	1.48257	38
chr14	59967795	59967900	Oligo_pvalue_1e-2_peak_250476	40	.	2.77679	4.08874	1.48257	51
chr14	59974051	59974704	Oligo_pvalue_1e-2_peak_250479	113	.	6.98080	11.34701	7.98905	274
chr14	60043281	60043659	Oligo_pvalue_1e-2_peak_250498	88	.	5.88334	8.82639	5.70252	299
chr14	60074009	60074607	Oligo_pvalue_1e-2_peak_250510	40	.	2.77679	4.08874	1.48257	314
chr14	60089558	60089772	Oligo_pvalue_1e-2_peak_250515	40	.	2.77679	4.08874	1.48257	150
chr14	60097362	60097538	Oligo_pvalue_1e-2_peak_250517	90	.	5.95643	9.06419	5.91678	59
chr14	60103019	60103136	Oligo_pvalue_1e-2_peak_250518	40	.	2.77679	4.08874	1.48257	57
chr14	60155325	60155446	Oligo_pvalue_1e-2_peak_250535	104	.	6.30915	10.46811	7.18976	54
chr14	60174510	60174913	Oligo_pvalue_1e-2_peak_250545	39	.	2.75837	3.97911	1.48257	299
chr14	60183820	60183914	Oligo_pvalue_1e-2_peak_250549	40	.	2.77679	4.08874	1.48257	46
chr14	60190299	60190418	Oligo_pvalue_1e-2_peak_250551	40	.	2.77679	4.08874	1.48257	58
chr14	60193348	60193464	Oligo_pvalue_1e-2_peak_250552	40	.	2.77679	4.08874	1.48257	57
chr14	60206104	60206659	Oligo_pvalue_1e-2_peak_250557	40	.	2.77679	4.08874	1.48257	14
chr14	60211077	60211237	Oligo_pvalue_1e-2_peak_250561	69	.	4.50653	6.92169	3.98250	110
chr14	60212466	60212741	Oligo_pvalue_1e-2_peak_250562	38	.	2.73998	3.87719	1.40611	53
chr14	60222427	60222507	Oligo_pvalue_1e-2_peak_250566	40	.	2.77679	4.08874	1.48257	39
chr14	60295141	60295277	Oligo_pvalue_1e-2_peak_250595	40	.	2.77679	4.08874	1.48257	67
chr14	60297917	60298000	Oligo_pvalue_1e-2_peak_250598	40	.	2.77679	4.08874	1.48257	40
chr14	60305736	60305836	Oligo_pvalue_1e-2_peak_250602	40	.	2.77679	4.08874	1.48257	49
chr14	60336045	60337929	Oligo_pvalue_1e-2_peak_250615a	51	.	3.96441	5.11835	2.39293	1218
chr14	60336045	60337929	Oligo_pvalue_1e-2_peak_250615b	80	.	5.37225	8.07864	5.02310	1481
chr14	60336045	60337929	Oligo_pvalue_1e-2_peak_250615c	124	.	7.18649	12.40275	8.94785	1578
chr14	60364642	60364786	Oligo_pvalue_1e-2_peak_250622	75	.	4.62798	7.58235	4.57172	91
chr14	60385538	60386195	Oligo_pvalue_1e-2_peak_250631	69	.	4.50653	6.92169	3.98250	185
chr14	60431447	60432643	Oligo_pvalue_1e-2_peak_250644a	113	.	7.44546	11.34084	7.98428	531
chr14	60431447	60432643	Oligo_pvalue_1e-2_peak_250644b	113	.	7.44546	11.34084	7.98428	943
chr14	60531072	60531632	Oligo_pvalue_1e-2_peak_250673	55	.	3.65330	5.50407	2.73037	361
chr14	60532128	60532436	Oligo_pvalue_1e-2_peak_250674	38	.	2.73998	3.87719	1.40611	70
chr14	60558051	60559085	Oligo_pvalue_1e-2_peak_250681a	113	.	6.78181	11.35728	7.99693	384
chr14	60558051	60559085	Oligo_pvalue_1e-2_peak_250681b	222	.	10.85089	22.29511	17.87454	561
chr14	60558051	60559085	Oligo_pvalue_1e-2_peak_250681c	102	.	6.35065	10.29607	7.03479	874
chr14	60564808	60564909	Oligo_pvalue_1e-2_peak_250682	40	.	2.77679	4.08874	1.48257	49
chr14	60572541	60573402	Oligo_pvalue_1e-2_peak_250687	48	.	3.51278	4.85998	2.16196	742
chr14	60602567	60602647	Oligo_pvalue_1e-2_peak_250703	40	.	2.77679	4.08874	1.48257	39
chr14	60618603	60618843	Oligo_pvalue_1e-2_peak_250710	147	.	8.97007	14.78965	11.11597	64
chr14	60631526	60632415	Oligo_pvalue_1e-2_peak_250714a	63	.	4.61255	6.34433	3.46552	188
chr14	60631526	60632415	Oligo_pvalue_1e-2_peak_250714b	104	.	6.45756	10.46845	7.18989	452
chr14	60631526	60632415	Oligo_pvalue_1e-2_peak_250714c	280	.	12.91513	28.08517	22.97362	707
chr14	60689426	60689884	Oligo_pvalue_1e-2_peak_250737	178	.	10.53820	17.84198	13.88241	327
chr14	60714655	60716699	Oligo_pvalue_1e-2_peak_250743a	175	.	8.33545	17.50078	13.57411	201
chr14	60714655	60716699	Oligo_pvalue_1e-2_peak_250743b	48	.	3.63372	4.81118	2.12049	971
chr14	60714655	60716699	Oligo_pvalue_1e-2_peak_250743c	175	.	8.35756	17.53928	13.60936	1130
chr14	60714655	60716699	Oligo_pvalue_1e-2_peak_250743d	111	.	6.17733	11.12766	7.79103	1249
chr14	60714655	60716699	Oligo_pvalue_1e-2_peak_250743e	121	.	6.54070	12.14182	8.70934	1378
chr14	60714655	60716699	Oligo_pvalue_1e-2_peak_250743f	73	.	4.72384	7.33173	4.35362	1901
chr14	60724890	60725030	Oligo_pvalue_1e-2_peak_250747	37	.	2.72183	3.78300	1.32790	83
chr14	60727935	60728056	Oligo_pvalue_1e-2_peak_250749	40	.	2.77679	4.08874	1.48257	59
chr14	60730850	60730924	Oligo_pvalue_1e-2_peak_250750	40	.	2.77679	4.08874	1.48257	36
chr14	60744622	60744738	Oligo_pvalue_1e-2_peak_250755	40	.	2.77679	4.08874	1.48257	57
chr14	60780658	60781051	Oligo_pvalue_1e-2_peak_250768	40	.	2.77679	4.08874	1.48257	42
chr14	60788342	60788420	Oligo_pvalue_1e-2_peak_250772	40	.	2.77679	4.08874	1.48257	38
chr14	60794498	60794731	Oligo_pvalue_1e-2_peak_250773	50	.	4.13052	5.09083	2.36656	176
chr14	60798000	60798775	Oligo_pvalue_1e-2_peak_250774	129	.	8.21974	12.91251	9.41190	542
chr14	60815915	60816048	Oligo_pvalue_1e-2_peak_250777	39	.	2.75837	3.97911	1.48257	65
chr14	60816587	60816882	Oligo_pvalue_1e-2_peak_250778	73	.	4.59728	7.39833	4.41194	80
chr14	60981379	60982101	Oligo_pvalue_1e-2_peak_250818	82	.	5.67445	8.21174	5.14360	531
chr14	61028824	61029222	Oligo_pvalue_1e-2_peak_250830	67	.	4.47708	6.78418	3.85994	264
chr14	61038056	61038156	Oligo_pvalue_1e-2_peak_250832	40	.	2.77679	4.08874	1.48257	49
chr14	61092061	61092600	Oligo_pvalue_1e-2_peak_250847	57	.	3.70238	5.78738	2.96356	270
chr14	61095296	61095381	Oligo_pvalue_1e-2_peak_250848	39	.	2.75837	3.97911	1.48257	41
chr14	61109609	61109715	Oligo_pvalue_1e-2_peak_250853	45	.	3.42495	4.53818	1.87798	71
chr14	61115901	61116431	Oligo_pvalue_1e-2_peak_250855	71	.	5.24031	7.14717	4.18724	453
chr14	61123824	61124414	Oligo_pvalue_1e-2_peak_250856	68	.	4.89277	6.81329	3.88540	301
chr14	61190290	61191199	Oligo_pvalue_1e-2_peak_250877	74	.	5.10551	7.46124	4.46823	110
chr14	61201411	61201942	Oligo_pvalue_1e-2_peak_250879	160	.	9.61384	16.04215	12.25239	77
chr14	61317466	61317559	Oligo_pvalue_1e-2_peak_250900	40	.	2.77679	4.08874	1.48257	45
chr14	61329204	61329320	Oligo_pvalue_1e-2_peak_250902	40	.	2.77679	4.08874	1.48257	57
chr14	61374451	61374584	Oligo_pvalue_1e-2_peak_250919	40	.	2.77679	4.08874	1.48257	65
chr14	61392723	61392805	Oligo_pvalue_1e-2_peak_250920	40	.	2.77679	4.08874	1.48257	40
chr14	61447306	61448216	Oligo_pvalue_1e-2_peak_250937a	87	.	6.11583	8.78147	5.66032	368
chr14	61447306	61448216	Oligo_pvalue_1e-2_peak_250937b	113	.	7.33900	11.30038	7.94778	525
chr14	61447306	61448216	Oligo_pvalue_1e-2_peak_250937c	139	.	8.56217	13.95770	10.36204	605
chr14	61447306	61448216	Oligo_pvalue_1e-2_peak_250937d	87	.	6.11583	8.78147	5.66032	837
chr14	61474198	61474341	Oligo_pvalue_1e-2_peak_250940	40	.	2.77679	4.08874	1.48257	70
chr14	61539093	61539490	Oligo_pvalue_1e-2_peak_250961	40	.	2.77679	4.08874	1.48257	47
chr14	61548225	61548660	Oligo_pvalue_1e-2_peak_250966	40	.	2.77679	4.08874	1.48257	366
chr14	61573643	61573766	Oligo_pvalue_1e-2_peak_250973	40	.	2.77679	4.08874	1.48257	60
chr14	61614628	61614976	Oligo_pvalue_1e-2_peak_250994	61	.	4.30812	6.10846	3.25302	251
chr14	61615263	61615336	Oligo_pvalue_1e-2_peak_250995	46	.	3.44649	4.61288	1.94511	57
chr14	61620436	61620711	Oligo_pvalue_1e-2_peak_250997	57	.	3.70238	5.78738	2.96356	59
chr14	61630844	61630931	Oligo_pvalue_1e-2_peak_250999	40	.	2.77679	4.08874	1.48257	42
chr14	61660466	61660583	Oligo_pvalue_1e-2_peak_251012	40	.	2.77679	4.08874	1.48257	57
chr14	61719634	61719762	Oligo_pvalue_1e-2_peak_251028	159	.	9.36011	15.99199	12.20793	64
chr14	61736287	61736616	Oligo_pvalue_1e-2_peak_251033	57	.	3.70238	5.78738	2.96356	269
chr14	61747053	61747735	Oligo_pvalue_1e-2_peak_251036	59	.	4.25459	5.92478	3.08752	432
chr14	61763783	61763903	Oligo_pvalue_1e-2_peak_251040	40	.	2.77679	4.08874	1.48257	59
chr14	61781694	61781808	Oligo_pvalue_1e-2_peak_251045	40	.	2.77679	4.08874	1.48257	56
chr14	61787311	61787671	Oligo_pvalue_1e-2_peak_251047	40	.	2.77679	4.08874	1.48257	300
chr14	61788931	61789037	Oligo_pvalue_1e-2_peak_251049	40	.	2.77679	4.08874	1.48257	52
chr14	61809305	61809769	Oligo_pvalue_1e-2_peak_251059	40	.	2.77679	4.08874	1.48257	397
chr14	61811053	61811162	Oligo_pvalue_1e-2_peak_251060	40	.	2.77679	4.08874	1.48257	53
chr14	61832832	61833127	Oligo_pvalue_1e-2_peak_251064	40	.	2.77679	4.08874	1.48257	38
chr14	61853991	61854124	Oligo_pvalue_1e-2_peak_251069	40	.	2.77679	4.08874	1.48257	74
chr14	61905980	61906113	Oligo_pvalue_1e-2_peak_251090	40	.	2.77679	4.08874	1.48257	65
chr14	61923348	61923937	Oligo_pvalue_1e-2_peak_251095	75	.	4.62798	7.58235	4.57172	222
chr14	61928711	61929000	Oligo_pvalue_1e-2_peak_251098	57	.	3.70238	5.78738	2.96356	49
chr14	61941595	61942487	Oligo_pvalue_1e-2_peak_251105	100	.	6.22720	10.09315	6.84986	649
chr14	61947474	61947879	Oligo_pvalue_1e-2_peak_251108	40	.	2.77679	4.08874	1.48257	351
chr14	61980847	61980983	Oligo_pvalue_1e-2_peak_251121	40	.	2.77679	4.08874	1.48257	67
chr14	61987249	61987572	Oligo_pvalue_1e-2_peak_251122	76	.	5.16974	7.68256	4.66362	205
chr14	62052616	62052692	Oligo_pvalue_1e-2_peak_251154	40	.	2.77679	4.08874	1.48257	37
chr14	62075595	62076339	Oligo_pvalue_1e-2_peak_251162a	159	.	9.63789	15.94369	12.16375	99
chr14	62075595	62076339	Oligo_pvalue_1e-2_peak_251162b	62	.	4.81895	6.28387	3.41155	405
chr14	62107290	62107780	Oligo_pvalue_1e-2_peak_251174	40	.	2.77679	4.08874	1.48257	65
chr14	62129272	62129361	Oligo_pvalue_1e-2_peak_251180	40	.	2.77679	4.08874	1.48257	43
chr14	62161732	62162747	Oligo_pvalue_1e-2_peak_251188a	113	.	6.99965	11.34431	7.98742	73
chr14	62161732	62162747	Oligo_pvalue_1e-2_peak_251188b	162	.	8.99955	16.21648	12.41095	286
chr14	62161732	62162747	Oligo_pvalue_1e-2_peak_251188c	187	.	9.96314	18.73829	14.68919	387
chr14	62163057	62163149	Oligo_pvalue_1e-2_peak_251189	40	.	3.48710	4.06002	1.48257	61
chr14	62217818	62218295	Oligo_pvalue_1e-2_peak_251206	107	.	7.08606	10.78148	7.47501	127
chr14	62228786	62229509	Oligo_pvalue_1e-2_peak_251207a	194	.	11.09009	19.41650	15.30173	218
chr14	62228786	62229509	Oligo_pvalue_1e-2_peak_251207b	240	.	13.04716	24.07350	19.45392	349
chr14	62303932	62304651	Oligo_pvalue_1e-2_peak_251232	102	.	6.26791	10.27468	7.01487	597
chr14	62327181	62327273	Oligo_pvalue_1e-2_peak_251237	40	.	2.77679	4.08874	1.48257	45
chr14	62361241	62361465	Oligo_pvalue_1e-2_peak_251252	57	.	3.70238	5.78738	2.96356	159
chr14	62391829	62391965	Oligo_pvalue_1e-2_peak_251265	78	.	5.20246	7.80107	4.77041	52
chr14	62533688	62533904	Oligo_pvalue_1e-2_peak_251324	40	.	2.77679	4.08874	1.48257	87
chr14	62549890	62551217	Oligo_pvalue_1e-2_peak_251327a	97	.	6.55191	9.72096	6.51197	721
chr14	62549890	62551217	Oligo_pvalue_1e-2_peak_251327b	191	.	10.72131	19.11291	15.02838	929
chr14	62549890	62551217	Oligo_pvalue_1e-2_peak_251327c	73	.	5.36065	7.33802	4.35933	1074
chr14	62549890	62551217	Oligo_pvalue_1e-2_peak_251327d	85	.	5.95628	8.50903	5.41230	1214
chr14	62571775	62571917	Oligo_pvalue_1e-2_peak_251338	38	.	2.73998	3.87719	1.40611	70
chr14	62583802	62584505	Oligo_pvalue_1e-2_peak_251342	146	.	9.03274	14.61348	10.95638	394
chr14	62593699	62593906	Oligo_pvalue_1e-2_peak_251343	110	.	6.89299	11.02150	7.69335	105
chr14	62605385	62605703	Oligo_pvalue_1e-2_peak_251348	40	.	2.77679	4.08874	1.48257	69
chr14	62629704	62630051	Oligo_pvalue_1e-2_peak_251359	38	.	2.73998	3.87719	1.40611	45
chr14	62646260	62646682	Oligo_pvalue_1e-2_peak_251366	40	.	2.77679	4.08874	1.48257	64
chr14	62759290	62759414	Oligo_pvalue_1e-2_peak_251402	39	.	2.75837	3.97911	1.48257	61
chr14	62763781	62764013	Oligo_pvalue_1e-2_peak_251406	49	.	3.53544	4.95138	2.24332	163
chr14	62770953	62771358	Oligo_pvalue_1e-2_peak_251409	50	.	3.55840	5.04815	2.32833	183
chr14	62826531	62826643	Oligo_pvalue_1e-2_peak_251428	40	.	2.77679	4.08874	1.48257	55
chr14	62922843	62922934	Oligo_pvalue_1e-2_peak_251469	40	.	2.77679	4.08874	1.48257	44
chr14	62951897	62952219	Oligo_pvalue_1e-2_peak_251477	40	.	2.77679	4.08874	1.48257	280
chr14	63117886	63118024	Oligo_pvalue_1e-2_peak_251525	40	.	2.77679	4.08874	1.48257	68
chr14	63175950	63176043	Oligo_pvalue_1e-2_peak_251550	57	.	3.70238	5.78738	2.96356	42
chr14	63414134	63414266	Oligo_pvalue_1e-2_peak_251638	40	.	2.77679	4.08874	1.48257	65
chr14	63417078	63417171	Oligo_pvalue_1e-2_peak_251639	40	.	2.77679	4.08874	1.48257	45
chr14	63499167	63499250	Oligo_pvalue_1e-2_peak_251669	40	.	2.77679	4.08874	1.48257	40
chr14	63512044	63512790	Oligo_pvalue_1e-2_peak_251671	62	.	4.33539	6.20685	3.34103	288
chr14	63558967	63559181	Oligo_pvalue_1e-2_peak_251680	40	.	2.77679	4.08874	1.48257	162
chr14	63641351	63641680	Oligo_pvalue_1e-2_peak_251696	75	.	4.62798	7.58235	4.57172	275
chr14	63670488	63671182	Oligo_pvalue_1e-2_peak_251701	129	.	8.10636	12.96718	9.46018	541
chr14	63700036	63700176	Oligo_pvalue_1e-2_peak_251707	40	.	2.77679	4.08874	1.48257	69
chr14	63742226	63742655	Oligo_pvalue_1e-2_peak_251726	38	.	2.73998	3.87719	1.40611	373
chr14	63743272	63743804	Oligo_pvalue_1e-2_peak_251727	56	.	3.67782	5.64059	2.84977	460
chr14	63749950	63750221	Oligo_pvalue_1e-2_peak_251730	40	.	2.77679	4.08874	1.48257	125
chr14	63855547	63856221	Oligo_pvalue_1e-2_peak_251768	119	.	7.11680	11.90322	8.49468	246
chr14	63870117	63870199	Oligo_pvalue_1e-2_peak_251777	40	.	2.77679	4.08874	1.48257	40
chr14	63898973	63899078	Oligo_pvalue_1e-2_peak_251789	71	.	5.32021	7.18204	4.21854	49
chr14	63902758	63902880	Oligo_pvalue_1e-2_peak_251790	81	.	5.84340	8.17739	5.11423	51
chr14	63904968	63905145	Oligo_pvalue_1e-2_peak_251792	46	.	3.78444	4.66110	1.98890	140
chr14	63945681	63945775	Oligo_pvalue_1e-2_peak_251809	40	.	2.77679	4.08874	1.48257	46
chr14	63959903	63960247	Oligo_pvalue_1e-2_peak_251815	86	.	5.40784	8.66157	5.55113	260
chr14	63977605	63977742	Oligo_pvalue_1e-2_peak_251826	37	.	2.72183	3.78300	1.32790	67
chr14	63978470	63978873	Oligo_pvalue_1e-2_peak_251827	37	.	2.72183	3.78300	1.32790	51
chr14	63979189	63979819	Oligo_pvalue_1e-2_peak_251828	37	.	2.72183	3.78300	1.32790	58
chr14	64009661	64010447	Oligo_pvalue_1e-2_peak_251838a	58	.	4.43503	5.84723	3.01759	48
chr14	64009661	64010447	Oligo_pvalue_1e-2_peak_251838b	79	.	5.44016	7.90267	4.86394	277
chr14	64009661	64010447	Oligo_pvalue_1e-2_peak_251838c	226	.	11.37488	22.62011	18.16263	500
chr14	64009661	64010447	Oligo_pvalue_1e-2_peak_251838d	253	.	12.36400	25.38083	20.60552	592
chr14	64065497	64065892	Oligo_pvalue_1e-2_peak_251863	102	.	6.64231	10.20049	6.94708	273
chr14	64093201	64093313	Oligo_pvalue_1e-2_peak_251877	40	.	2.77679	4.08874	1.48257	55
chr14	64108214	64109338	Oligo_pvalue_1e-2_peak_251882a	206	.	9.87329	20.65467	16.41130	441
chr14	64108214	64109338	Oligo_pvalue_1e-2_peak_251882b	231	.	10.69607	23.15836	18.64380	641
chr14	64108214	64109338	Oligo_pvalue_1e-2_peak_251882c	169	.	8.61327	16.99006	13.11194	972
chr14	64126233	64126938	Oligo_pvalue_1e-2_peak_251887a	82	.	5.89932	8.27880	5.20555	189
chr14	64126233	64126938	Oligo_pvalue_1e-2_peak_251887b	150	.	9.17672	15.06404	11.36459	492
chr14	64126233	64126938	Oligo_pvalue_1e-2_peak_251887c	70	.	5.24384	7.04257	4.09333	662
chr14	64137974	64138084	Oligo_pvalue_1e-2_peak_251891	57	.	3.70238	5.78738	2.96356	59
chr14	64162082	64162200	Oligo_pvalue_1e-2_peak_251899	40	.	2.77679	4.08874	1.48257	58
chr14	64194095	64195021	Oligo_pvalue_1e-2_peak_251907a	66	.	4.91213	6.60171	3.69653	254
chr14	64194095	64195021	Oligo_pvalue_1e-2_peak_251907b	99	.	6.54950	9.97044	6.73738	353
chr14	64194095	64195021	Oligo_pvalue_1e-2_peak_251907c	175	.	9.82425	17.58426	13.64834	823
chr14	64229298	64229385	Oligo_pvalue_1e-2_peak_251918	40	.	2.77679	4.08874	1.48257	42
chr14	64236712	64237162	Oligo_pvalue_1e-2_peak_251923	40	.	2.77679	4.08874	1.48257	413
chr14	64319445	64320365	Oligo_pvalue_1e-2_peak_251951	57	.	4.20239	5.75623	2.95407	244
chr14	64335443	64335662	Oligo_pvalue_1e-2_peak_251954	40	.	2.77679	4.08874	1.48257	41
chr14	64483384	64483514	Oligo_pvalue_1e-2_peak_251987	40	.	2.77679	4.08874	1.48257	64
chr14	64663691	64664179	Oligo_pvalue_1e-2_peak_252042	71	.	5.01211	7.16245	4.19991	51
chr14	64671752	64671848	Oligo_pvalue_1e-2_peak_252043	57	.	3.70238	5.78738	2.96356	47
chr14	64689032	64689650	Oligo_pvalue_1e-2_peak_252054	40	.	2.77679	4.08874	1.48257	394
chr14	64761672	64761888	Oligo_pvalue_1e-2_peak_252082	57	.	3.70238	5.78738	2.96356	148
chr14	64804672	64805958	Oligo_pvalue_1e-2_peak_252086	105	.	7.06165	10.53180	7.24839	794
chr14	64810813	64811229	Oligo_pvalue_1e-2_peak_252087	73	.	4.59728	7.39833	4.41194	230
chr14	64854190	64855485	Oligo_pvalue_1e-2_peak_252097	110	.	7.21024	11.07778	7.74487	568
chr14	64869521	64869680	Oligo_pvalue_1e-2_peak_252099	40	.	2.77679	4.08874	1.48257	48
chr14	64916245	64916355	Oligo_pvalue_1e-2_peak_252112	40	.	2.77679	4.08874	1.48257	54
chr14	64931922	64932298	Oligo_pvalue_1e-2_peak_252119	212	.	12.01731	21.29548	16.98220	271
chr14	64943858	64944100	Oligo_pvalue_1e-2_peak_252124	94	.	5.55357	9.45616	6.26974	153
chr14	64970038	64972138	Oligo_pvalue_1e-2_peak_252133a	132	.	6.94089	13.24226	9.71016	403
chr14	64970038	64972138	Oligo_pvalue_1e-2_peak_252133b	101	.	5.84496	10.19025	6.93882	642
chr14	64970038	64972138	Oligo_pvalue_1e-2_peak_252133c	101	.	5.82942	10.16408	6.91530	924
chr14	64970038	64972138	Oligo_pvalue_1e-2_peak_252133d	73	.	4.73640	7.35239	4.37196	1382
chr14	64970038	64972138	Oligo_pvalue_1e-2_peak_252133e	82	.	5.10074	8.26078	5.18887	1549
chr14	64970038	64972138	Oligo_pvalue_1e-2_peak_252133f	48	.	3.64339	4.82648	2.13545	1794
chr14	64970038	64972138	Oligo_pvalue_1e-2_peak_252133g	56	.	4.00772	5.63263	2.84610	2015
chr14	64977361	64978077	Oligo_pvalue_1e-2_peak_252134	52	.	3.60523	5.26053	2.51350	631
chr14	65006883	65007658	Oligo_pvalue_1e-2_peak_252149a	51	.	3.84808	5.14919	2.41837	41
chr14	65006883	65007658	Oligo_pvalue_1e-2_peak_252149b	51	.	3.85892	5.16622	2.43302	155
chr14	65006883	65007658	Oligo_pvalue_1e-2_peak_252149c	172	.	8.48962	17.27172	13.36582	255
chr14	65006883	65007658	Oligo_pvalue_1e-2_peak_252149d	245	.	10.80497	24.50099	19.83087	437
chr14	65006883	65007658	Oligo_pvalue_1e-2_peak_252149e	232	.	10.41908	23.25472	18.72700	568
chr14	65016245	65016717	Oligo_pvalue_1e-2_peak_252151	57	.	4.20239	5.75623	2.95407	422
chr14	65030520	65030960	Oligo_pvalue_1e-2_peak_252154	82	.	5.87122	8.22773	5.15790	65
chr14	65033317	65033551	Oligo_pvalue_1e-2_peak_252155	51	.	4.18760	5.16664	2.43302	115
chr14	65035943	65036066	Oligo_pvalue_1e-2_peak_252156	63	.	4.72391	6.30136	3.42749	43
chr14	65039204	65040221	Oligo_pvalue_1e-2_peak_252157a	70	.	5.18045	7.03815	4.08987	511
chr14	65039204	65040221	Oligo_pvalue_1e-2_peak_252157b	130	.	8.05848	13.09178	9.57405	892
chr14	65069272	65069509	Oligo_pvalue_1e-2_peak_252168	40	.	2.77679	4.08874	1.48257	65
chr14	65080761	65081593	Oligo_pvalue_1e-2_peak_252175	38	.	2.73998	3.87719	1.40611	609
chr14	65095654	65095957	Oligo_pvalue_1e-2_peak_252181	140	.	8.71080	14.08981	10.48173	187
chr14	65103559	65103666	Oligo_pvalue_1e-2_peak_252183	85	.	5.77701	8.50271	5.40696	52
chr14	65138184	65139114	Oligo_pvalue_1e-2_peak_252190	70	.	4.53638	7.06887	4.11652	333
chr14	65148652	65149561	Oligo_pvalue_1e-2_peak_252192a	76	.	5.10530	7.65368	4.63767	143
chr14	65148652	65149561	Oligo_pvalue_1e-2_peak_252192b	57	.	4.24124	5.76456	2.96195	337
chr14	65149848	65150652	Oligo_pvalue_1e-2_peak_252193a	57	.	4.24124	5.76456	2.96195	41
chr14	65149848	65150652	Oligo_pvalue_1e-2_peak_252193b	95	.	5.90120	9.57030	6.37366	319
chr14	65161037	65161307	Oligo_pvalue_1e-2_peak_252194	44	.	3.40368	4.46677	1.81557	233
chr14	65168518	65168654	Oligo_pvalue_1e-2_peak_252195	56	.	4.13873	5.60446	2.82037	54
chr14	65170794	65171645	Oligo_pvalue_1e-2_peak_252196a	44	.	3.41623	4.46534	1.81557	64
chr14	65170794	65171645	Oligo_pvalue_1e-2_peak_252196b	68	.	4.43006	6.84516	3.91561	301
chr14	65170794	65171645	Oligo_pvalue_1e-2_peak_252196c	52	.	3.74851	5.21386	2.47529	439
chr14	65173485	65173966	Oligo_pvalue_1e-2_peak_252198a	70	.	4.56637	7.07182	4.11789	74
chr14	65173485	65173966	Oligo_pvalue_1e-2_peak_252198b	99	.	5.70797	9.95902	6.72854	365
chr14	65181761	65183066	Oligo_pvalue_1e-2_peak_252200	96	.	6.58631	9.61817	6.41775	712
chr14	65190972	65191117	Oligo_pvalue_1e-2_peak_252201	58	.	4.22833	5.83877	3.00940	82
chr14	65202882	65203392	Oligo_pvalue_1e-2_peak_252205	63	.	4.36300	6.31016	3.43332	310
chr14	65212427	65213043	Oligo_pvalue_1e-2_peak_252207	55	.	4.34909	5.52219	2.74682	66
chr14	65213369	65214086	Oligo_pvalue_1e-2_peak_252208	43	.	3.66300	4.39923	1.75513	445
chr14	65219619	65219869	Oligo_pvalue_1e-2_peak_252210	42	.	3.32116	4.20906	1.58649	33
chr14	65231405	65231776	Oligo_pvalue_1e-2_peak_252214	86	.	6.05510	8.67509	5.56331	74
chr14	65289924	65290326	Oligo_pvalue_1e-2_peak_252228	75	.	4.62798	7.58235	4.57172	231
chr14	65347194	65347467	Oligo_pvalue_1e-2_peak_252240	40	.	2.77679	4.08874	1.48257	137
chr14	65358683	65359157	Oligo_pvalue_1e-2_peak_252242	75	.	4.62798	7.58235	4.57172	67
chr14	65380694	65381345	Oligo_pvalue_1e-2_peak_252248a	127	.	8.01154	12.70964	9.22708	427
chr14	65380694	65381345	Oligo_pvalue_1e-2_peak_252248b	80	.	5.60808	8.03297	4.98189	573
chr14	65403909	65404159	Oligo_pvalue_1e-2_peak_252253	75	.	4.62798	7.58235	4.57172	199
chr14	65438672	65439506	Oligo_pvalue_1e-2_peak_252270	49	.	3.53544	4.95138	2.24332	395
chr14	65453200	65454000	Oligo_pvalue_1e-2_peak_252276a	234	.	12.68472	23.40551	18.86167	335
chr14	65453200	65454000	Oligo_pvalue_1e-2_peak_252276b	91	.	6.34236	9.17744	6.01965	514
chr14	65453200	65454000	Oligo_pvalue_1e-2_peak_252276c	104	.	6.97660	10.45986	7.18305	645
chr14	65463999	65464128	Oligo_pvalue_1e-2_peak_252278	46	.	3.44649	4.61288	1.94511	78
chr14	65481896	65482470	Oligo_pvalue_1e-2_peak_252289	76	.	5.59167	7.69798	4.67744	412
chr14	65486804	65487001	Oligo_pvalue_1e-2_peak_252292	69	.	5.12821	6.90473	3.96894	59
chr14	65501339	65502069	Oligo_pvalue_1e-2_peak_252301	53	.	3.62911	5.37785	2.61944	643
chr14	65521361	65522428	Oligo_pvalue_1e-2_peak_252308	40	.	2.77679	4.08874	1.48257	1008
chr14	65532234	65532321	Oligo_pvalue_1e-2_peak_252312	40	.	2.77679	4.08874	1.48257	42
chr14	65539118	65539885	Oligo_pvalue_1e-2_peak_252315	40	.	2.77679	4.08874	1.48257	60
chr14	65562727	65562943	Oligo_pvalue_1e-2_peak_252326	57	.	3.70238	5.78738	2.96356	59
chr14	65568944	65569785	Oligo_pvalue_1e-2_peak_252327a	54	.	4.37883	5.48897	2.71942	205
chr14	65568944	65569785	Oligo_pvalue_1e-2_peak_252327b	129	.	8.13212	12.93255	9.42978	348
chr14	65568944	65569785	Oligo_pvalue_1e-2_peak_252327c	102	.	6.88102	10.29049	7.02941	465
chr14	65584054	65584138	Oligo_pvalue_1e-2_peak_252333	40	.	2.77679	4.08874	1.48257	41
chr14	65630815	65631179	Oligo_pvalue_1e-2_peak_252345	43	.	3.36191	4.33276	1.69604	342
chr14	65636014	65636512	Oligo_pvalue_1e-2_peak_252347	59	.	4.63269	5.93696	3.09750	254
chr14	65637342	65637947	Oligo_pvalue_1e-2_peak_252348	59	.	4.63269	5.93696	3.09750	527
chr14	65646826	65646967	Oligo_pvalue_1e-2_peak_252351	40	.	2.77679	4.08874	1.48257	69
chr14	65663865	65664002	Oligo_pvalue_1e-2_peak_252362	40	.	2.77679	4.08874	1.48257	67
chr14	65671504	65671820	Oligo_pvalue_1e-2_peak_252365	40	.	2.77679	4.08874	1.48257	45
chr14	65689224	65689427	Oligo_pvalue_1e-2_peak_252374	61	.	4.77099	6.19286	3.32969	71
chr14	65691516	65691858	Oligo_pvalue_1e-2_peak_252375	60	.	4.64387	6.01169	3.16754	248
chr14	65696316	65697547	Oligo_pvalue_1e-2_peak_252376a	41	.	3.57818	4.19914	1.58017	278
chr14	65696316	65697547	Oligo_pvalue_1e-2_peak_252376b	64	.	4.79744	6.41821	3.53226	564
chr14	65696316	65697547	Oligo_pvalue_1e-2_peak_252376c	86	.	5.88645	8.61842	5.51197	775
chr14	65696316	65697547	Oligo_pvalue_1e-2_peak_252376d	55	.	4.34901	5.53586	2.75746	1170
chr14	65706015	65706929	Oligo_pvalue_1e-2_peak_252377a	77	.	5.62993	7.79885	4.77020	196
chr14	65706015	65706929	Oligo_pvalue_1e-2_peak_252377b	77	.	5.62993	7.79885	4.77020	409
chr14	65706015	65706929	Oligo_pvalue_1e-2_peak_252377c	129	.	8.13212	12.93255	9.42978	848
chr14	65744432	65745052	Oligo_pvalue_1e-2_peak_252394	37	.	3.36870	3.78974	1.33424	98
chr14	65748584	65749702	Oligo_pvalue_1e-2_peak_252395	133	.	8.02697	13.38656	9.84036	320
chr14	65759765	65759966	Oligo_pvalue_1e-2_peak_252397	40	.	2.77679	4.08874	1.48257	55
chr14	65784520	65784596	Oligo_pvalue_1e-2_peak_252410	40	.	2.77679	4.08874	1.48257	37
chr14	65792647	65792785	Oligo_pvalue_1e-2_peak_252414	40	.	2.77679	4.08874	1.48257	68
chr14	65797526	65797608	Oligo_pvalue_1e-2_peak_252415	40	.	2.77679	4.08874	1.48257	40
chr14	65813784	65813901	Oligo_pvalue_1e-2_peak_252423	40	.	2.77679	4.08874	1.48257	57
chr14	65828317	65829242	Oligo_pvalue_1e-2_peak_252429	72	.	5.37237	7.27863	4.30328	511
chr14	65840144	65840687	Oligo_pvalue_1e-2_peak_252431a	47	.	3.82673	4.75687	2.07394	213
chr14	65840144	65840687	Oligo_pvalue_1e-2_peak_252431b	118	.	7.65345	11.81495	8.41387	455
chr14	65849308	65849684	Oligo_pvalue_1e-2_peak_252432	132	.	8.20345	13.24171	9.71016	217
chr14	65878486	65880029	Oligo_pvalue_1e-2_peak_252437a	105	.	6.47938	10.50362	7.22315	61
chr14	65878486	65880029	Oligo_pvalue_1e-2_peak_252437b	188	.	9.71907	18.82983	14.77293	160
chr14	65878486	65880029	Oligo_pvalue_1e-2_peak_252437c	54	.	4.16532	5.42844	2.66492	574
chr14	65878486	65880029	Oligo_pvalue_1e-2_peak_252437d	116	.	6.96573	11.65537	8.26838	762
chr14	65878486	65880029	Oligo_pvalue_1e-2_peak_252437e	139	.	7.89449	13.96967	10.37262	875
chr14	65878486	65880029	Oligo_pvalue_1e-2_peak_252437f	63	.	4.64382	6.39325	3.50977	1087
chr14	65878486	65880029	Oligo_pvalue_1e-2_peak_252437g	45	.	3.71506	4.55192	1.89118	1237
chr14	65900752	65900883	Oligo_pvalue_1e-2_peak_252442	40	.	2.77679	4.08874	1.48257	64
chr14	65937152	65937366	Oligo_pvalue_1e-2_peak_252456	57	.	3.70238	5.78738	2.96356	57
chr14	65978942	65979079	Oligo_pvalue_1e-2_peak_252478	40	.	2.77679	4.08874	1.48257	67
chr14	66005633	66005728	Oligo_pvalue_1e-2_peak_252486	40	.	2.77679	4.08874	1.48257	46
chr14	66042078	66042152	Oligo_pvalue_1e-2_peak_252507	40	.	2.77679	4.08874	1.48257	36
chr14	66060954	66061404	Oligo_pvalue_1e-2_peak_252512	40	.	2.77679	4.08874	1.48257	382
chr14	66135778	66136221	Oligo_pvalue_1e-2_peak_252540	40	.	2.77679	4.08874	1.48257	373
chr14	66154628	66154767	Oligo_pvalue_1e-2_peak_252547	40	.	2.77679	4.08874	1.48257	68
chr14	66208739	66208823	Oligo_pvalue_1e-2_peak_252561	40	.	2.77679	4.08874	1.48257	41
chr14	66291578	66291712	Oligo_pvalue_1e-2_peak_252579	57	.	3.70238	5.78738	2.96356	72
chr14	66429143	66429221	Oligo_pvalue_1e-2_peak_252605	40	.	2.77679	4.08874	1.48257	38
chr14	66536906	66537702	Oligo_pvalue_1e-2_peak_252626	40	.	2.77679	4.08874	1.48257	743
chr14	66560516	66560609	Oligo_pvalue_1e-2_peak_252627	40	.	2.77679	4.08874	1.48257	45
chr14	66662073	66662357	Oligo_pvalue_1e-2_peak_252641	40	.	2.77679	4.08874	1.48257	40
chr14	66735613	66736163	Oligo_pvalue_1e-2_peak_252656	50	.	3.55840	5.04815	2.32833	267
chr14	66740086	66740457	Oligo_pvalue_1e-2_peak_252658	51	.	3.58166	5.15094	2.41837	100
chr14	66928899	66929016	Oligo_pvalue_1e-2_peak_252686	40	.	2.77679	4.08874	1.48257	57
chr14	66962149	66962532	Oligo_pvalue_1e-2_peak_252690	57	.	3.70238	5.78738	2.96356	311
chr14	66974368	66975317	Oligo_pvalue_1e-2_peak_252691a	103	.	6.57163	10.31225	7.04923	53
chr14	66974368	66975317	Oligo_pvalue_1e-2_peak_252691b	80	.	5.56061	8.09461	5.03800	266
chr14	66974368	66975317	Oligo_pvalue_1e-2_peak_252691c	189	.	10.11020	18.98173	14.90972	395
chr14	67006788	67006942	Oligo_pvalue_1e-2_peak_252697	40	.	2.77679	4.08874	1.48257	43
chr14	67045077	67045198	Oligo_pvalue_1e-2_peak_252711	40	.	2.77679	4.08874	1.48257	59
chr14	67091053	67091645	Oligo_pvalue_1e-2_peak_252722	37	.	2.72183	3.78300	1.32790	206
chr14	67108758	67108842	Oligo_pvalue_1e-2_peak_252730	40	.	2.77679	4.08874	1.48257	41
chr14	67117281	67117697	Oligo_pvalue_1e-2_peak_252735	39	.	2.75837	3.97911	1.48257	69
chr14	67119524	67120327	Oligo_pvalue_1e-2_peak_252736	39	.	2.75837	3.97911	1.48257	44
chr14	67175597	67176315	Oligo_pvalue_1e-2_peak_252747	69	.	4.50653	6.92169	3.98250	651
chr14	67185448	67185716	Oligo_pvalue_1e-2_peak_252752	40	.	2.77679	4.08874	1.48257	205
chr14	67213152	67213280	Oligo_pvalue_1e-2_peak_252759	40	.	2.77679	4.08874	1.48257	63
chr14	67289630	67289887	Oligo_pvalue_1e-2_peak_252774	45	.	3.42495	4.53818	1.87798	220
chr14	67291128	67291670	Oligo_pvalue_1e-2_peak_252775	44	.	3.40368	4.46677	1.81557	413
chr14	67309333	67310189	Oligo_pvalue_1e-2_peak_252780	70	.	4.53638	7.06887	4.11652	504
chr14	67624835	67625060	Oligo_pvalue_1e-2_peak_252850	40	.	2.77679	4.08874	1.48257	174
chr14	67627326	67628248	Oligo_pvalue_1e-2_peak_252853	40	.	2.77679	4.08874	1.48257	59
chr14	67633289	67633407	Oligo_pvalue_1e-2_peak_252855	40	.	2.77679	4.08874	1.48257	58
chr14	67658260	67658934	Oligo_pvalue_1e-2_peak_252861	57	.	3.70238	5.78738	2.96356	51
chr14	67692966	67693082	Oligo_pvalue_1e-2_peak_252869	40	.	2.77679	4.08874	1.48257	57
chr14	67707488	67708641	Oligo_pvalue_1e-2_peak_252871a	207	.	11.18318	20.77700	16.51872	495
chr14	67707488	67708641	Oligo_pvalue_1e-2_peak_252871b	47	.	3.91411	4.72310	2.04304	889
chr14	67736873	67737329	Oligo_pvalue_1e-2_peak_252882	72	.	5.04286	7.25809	4.28557	427
chr14	67743022	67743108	Oligo_pvalue_1e-2_peak_252883	61	.	4.30812	6.10846	3.25302	40
chr14	67755080	67755194	Oligo_pvalue_1e-2_peak_252889	40	.	2.77679	4.08874	1.48257	56
chr14	67760986	67761078	Oligo_pvalue_1e-2_peak_252892	40	.	2.77679	4.08874	1.48257	45
chr14	67803783	67803922	Oligo_pvalue_1e-2_peak_252903	40	.	2.77679	4.08874	1.48257	68
chr14	67826329	67826878	Oligo_pvalue_1e-2_peak_252908a	73	.	5.42557	7.37831	4.39449	45
chr14	67826329	67826878	Oligo_pvalue_1e-2_peak_252908b	171	.	10.17294	17.16598	13.27017	243
chr14	67826329	67826878	Oligo_pvalue_1e-2_peak_252908c	202	.	11.52933	20.24954	16.04948	328
chr14	67826329	67826878	Oligo_pvalue_1e-2_peak_252908d	86	.	6.10376	8.65869	5.54990	489
chr14	67893380	67894174	Oligo_pvalue_1e-2_peak_252924	55	.	3.65330	5.50407	2.73037	731
chr14	67902649	67903317	Oligo_pvalue_1e-2_peak_252928	40	.	2.77679	4.08874	1.48257	42
chr14	67913053	67913796	Oligo_pvalue_1e-2_peak_252931	40	.	2.77679	4.08874	1.48257	702
chr14	67981967	67982354	Oligo_pvalue_1e-2_peak_252947	42	.	3.32116	4.20906	1.58649	366
chr14	67984002	67984154	Oligo_pvalue_1e-2_peak_252948	84	.	5.74241	8.40242	5.31562	56
chr14	67989116	67989276	Oligo_pvalue_1e-2_peak_252949	37	.	3.14936	3.74753	1.30228	36
chr14	67993412	67993828	Oligo_pvalue_1e-2_peak_252951	57	.	4.46728	5.77213	2.96356	123
chr14	67999649	68000128	Oligo_pvalue_1e-2_peak_252952	197	.	9.97959	19.77282	15.62051	200
chr14	68005466	68006255	Oligo_pvalue_1e-2_peak_252954a	121	.	7.70964	12.19668	8.76062	612
chr14	68005466	68006255	Oligo_pvalue_1e-2_peak_252954b	121	.	7.70964	12.19668	8.76062	685
chr14	68013644	68013777	Oligo_pvalue_1e-2_peak_252957	40	.	2.77679	4.08874	1.48257	65
chr14	68014365	68014453	Oligo_pvalue_1e-2_peak_252958	40	.	2.77679	4.08874	1.48257	43
chr14	68021477	68021891	Oligo_pvalue_1e-2_peak_252961	48	.	3.51278	4.85998	2.16196	65
chr14	68029772	68029845	Oligo_pvalue_1e-2_peak_252962	46	.	3.44649	4.61288	1.94511	34
chr14	68038129	68038266	Oligo_pvalue_1e-2_peak_252965	48	.	3.86997	4.85757	2.16196	68
chr14	68056658	68056776	Oligo_pvalue_1e-2_peak_252976	39	.	2.75837	3.97911	1.48257	58
chr14	68066452	68067177	Oligo_pvalue_1e-2_peak_252981	181	.	10.65530	18.11248	14.12458	567
chr14	68086400	68086717	Oligo_pvalue_1e-2_peak_252986	115	.	7.38310	11.58128	8.20096	143
chr14	68134057	68134359	Oligo_pvalue_1e-2_peak_252997	40	.	2.77679	4.08874	1.48257	60
chr14	68140971	68141929	Oligo_pvalue_1e-2_peak_252999a	101	.	6.84978	10.11438	6.86938	61
chr14	68140971	68141929	Oligo_pvalue_1e-2_peak_252999b	143	.	8.90472	14.36491	10.73078	430
chr14	68140971	68141929	Oligo_pvalue_1e-2_peak_252999c	115	.	7.57263	11.56821	8.18978	726
chr14	68162271	68162853	Oligo_pvalue_1e-2_peak_253004	111	.	6.93662	11.18031	7.83775	245
chr14	68171360	68171598	Oligo_pvalue_1e-2_peak_253006	143	.	8.56238	14.37550	10.73898	62
chr14	68178358	68178493	Oligo_pvalue_1e-2_peak_253007	40	.	2.77679	4.08874	1.48257	66
chr14	68188822	68189454	Oligo_pvalue_1e-2_peak_253010	40	.	2.77679	4.08874	1.48257	412
chr14	68283149	68283595	Oligo_pvalue_1e-2_peak_253029	100	.	6.77456	10.03915	6.80137	179
chr14	68286264	68286628	Oligo_pvalue_1e-2_peak_253030	59	.	4.54133	5.93590	3.09733	220
chr14	68410744	68410861	Oligo_pvalue_1e-2_peak_253048	57	.	3.70238	5.78738	2.96356	51
chr14	68568843	68568958	Oligo_pvalue_1e-2_peak_253066	40	.	2.77679	4.08874	1.48257	56
chr14	68610896	68611203	Oligo_pvalue_1e-2_peak_253076	57	.	3.70238	5.78738	2.96356	190
chr14	68711223	68711432	Oligo_pvalue_1e-2_peak_253089	84	.	5.37249	8.49611	5.40177	60
chr14	68715274	68715590	Oligo_pvalue_1e-2_peak_253090	52	.	3.60523	5.26053	2.51350	122
chr14	68775499	68775747	Oligo_pvalue_1e-2_peak_253104	75	.	4.62798	7.58235	4.57172	76
chr14	68813143	68813594	Oligo_pvalue_1e-2_peak_253110	86	.	5.40784	8.66157	5.55113	257
chr14	68830335	68830462	Oligo_pvalue_1e-2_peak_253115	40	.	2.77679	4.08874	1.48257	62
chr14	68843967	68844653	Oligo_pvalue_1e-2_peak_253116	72	.	4.56663	7.22716	4.25790	487
chr14	68973222	68973323	Oligo_pvalue_1e-2_peak_253151	40	.	2.77679	4.08874	1.48257	49
chr14	68974902	68975299	Oligo_pvalue_1e-2_peak_253153	40	.	2.77679	4.08874	1.48257	66
chr14	68984977	68985092	Oligo_pvalue_1e-2_peak_253155	40	.	2.77679	4.08874	1.48257	56
chr14	69006288	69006727	Oligo_pvalue_1e-2_peak_253161	73	.	4.59728	7.39833	4.41194	131
chr14	69094566	69095500	Oligo_pvalue_1e-2_peak_253183	92	.	6.40164	9.28307	6.11451	672
chr14	69099849	69100499	Oligo_pvalue_1e-2_peak_253184a	47	.	3.94633	4.77444	2.08683	43
chr14	69099849	69100499	Oligo_pvalue_1e-2_peak_253184b	49	.	4.02924	4.90761	2.20657	264
chr14	69099849	69100499	Oligo_pvalue_1e-2_peak_253184c	126	.	7.95058	12.61306	9.13824	485
chr14	69121639	69122049	Oligo_pvalue_1e-2_peak_253189	55	.	3.65330	5.50407	2.73037	352
chr14	69159407	69159483	Oligo_pvalue_1e-2_peak_253203	40	.	2.77679	4.08874	1.48257	37
chr14	69169481	69169612	Oligo_pvalue_1e-2_peak_253206	40	.	2.77679	4.08874	1.48257	64
chr14	69190901	69191007	Oligo_pvalue_1e-2_peak_253214	40	.	2.77679	4.08874	1.48257	52
chr14	69231147	69231382	Oligo_pvalue_1e-2_peak_253222	40	.	2.77679	4.08874	1.48257	180
chr14	69255848	69256337	Oligo_pvalue_1e-2_peak_253229	47	.	3.49040	4.77340	2.08614	53
chr14	69261453	69261526	Oligo_pvalue_1e-2_peak_253230	43	.	3.38266	4.39837	1.75513	35
chr14	69262059	69262530	Oligo_pvalue_1e-2_peak_253231	44	.	3.40368	4.46677	1.81557	234
chr14	69283127	69283639	Oligo_pvalue_1e-2_peak_253234a	72	.	5.37237	7.27863	4.30328	97
chr14	69283127	69283639	Oligo_pvalue_1e-2_peak_253234b	140	.	8.73011	14.02912	10.42535	215
chr14	69283127	69283639	Oligo_pvalue_1e-2_peak_253234c	126	.	8.05856	12.60337	9.12965	357
chr14	69292596	69292703	Oligo_pvalue_1e-2_peak_253237	40	.	2.77679	4.08874	1.48257	52
chr14	69295162	69295257	Oligo_pvalue_1e-2_peak_253238	40	.	2.77679	4.08874	1.48257	46
chr14	69365241	69365383	Oligo_pvalue_1e-2_peak_253246	40	.	2.77679	4.08874	1.48257	70
chr14	69416153	69416645	Oligo_pvalue_1e-2_peak_253263	40	.	2.77679	4.08874	1.48257	105
chr14	69448554	69448639	Oligo_pvalue_1e-2_peak_253273	40	.	2.77679	4.08874	1.48257	41
chr14	69560464	69561109	Oligo_pvalue_1e-2_peak_253300	135	.	8.51393	13.59808	10.03205	309
chr14	69596119	69596367	Oligo_pvalue_1e-2_peak_253307	40	.	2.77679	4.08874	1.48257	183
chr14	69600659	69600792	Oligo_pvalue_1e-2_peak_253309	40	.	2.77679	4.08874	1.48257	65
chr14	69618317	69619124	Oligo_pvalue_1e-2_peak_253311	73	.	5.39884	7.32807	4.35010	61
chr14	69619745	69620336	Oligo_pvalue_1e-2_peak_253312a	72	.	5.37237	7.27863	4.30328	39
chr14	69619745	69620336	Oligo_pvalue_1e-2_peak_253312b	72	.	5.37237	7.27863	4.30328	270
chr14	69658117	69658527	Oligo_pvalue_1e-2_peak_253317	100	.	6.60229	10.08138	6.83967	74
chr14	69709490	69709631	Oligo_pvalue_1e-2_peak_253329	40	.	2.77679	4.08874	1.48257	51
chr14	69779053	69780291	Oligo_pvalue_1e-2_peak_253352	135	.	7.95475	13.54373	9.98383	567
chr14	69814055	69814137	Oligo_pvalue_1e-2_peak_253364	40	.	2.77679	4.08874	1.48257	40
chr14	69821294	69821415	Oligo_pvalue_1e-2_peak_253370	40	.	2.77679	4.08874	1.48257	59
chr14	69829707	69830191	Oligo_pvalue_1e-2_peak_253375	51	.	3.58166	5.15094	2.41837	329
chr14	69830656	69831103	Oligo_pvalue_1e-2_peak_253376	52	.	3.60523	5.26053	2.51350	188
chr14	69864812	69865474	Oligo_pvalue_1e-2_peak_253380a	173	.	10.27468	17.36364	13.44955	267
chr14	69864812	69865474	Oligo_pvalue_1e-2_peak_253380b	157	.	9.54198	15.75656	11.99323	350
chr14	69864812	69865474	Oligo_pvalue_1e-2_peak_253380c	100	.	6.81570	10.04886	6.80978	598
chr14	70026566	70026646	Oligo_pvalue_1e-2_peak_253416	40	.	2.77679	4.08874	1.48257	39
chr14	70041598	70041755	Oligo_pvalue_1e-2_peak_253422	75	.	4.62798	7.58235	4.57172	48
chr14	70070117	70070636	Oligo_pvalue_1e-2_peak_253430	40	.	2.77679	4.08874	1.48257	480
chr14	70078082	70078748	Oligo_pvalue_1e-2_peak_253432a	173	.	9.43069	17.38280	13.46661	163
chr14	70078082	70078748	Oligo_pvalue_1e-2_peak_253432b	268	.	12.90515	26.86491	21.90494	291
chr14	70090770	70090860	Oligo_pvalue_1e-2_peak_253436	40	.	2.77679	4.08874	1.48257	44
chr14	70104301	70104717	Oligo_pvalue_1e-2_peak_253441	39	.	2.75837	3.97911	1.48257	276
chr14	70154532	70155281	Oligo_pvalue_1e-2_peak_253459	146	.	9.04033	14.63156	10.97288	634
chr14	70161783	70162445	Oligo_pvalue_1e-2_peak_253461	39	.	2.75837	3.97911	1.48257	595
chr14	70162757	70162880	Oligo_pvalue_1e-2_peak_253462	39	.	2.75837	3.97911	1.48257	60
chr14	70175514	70175871	Oligo_pvalue_1e-2_peak_253465a	78	.	5.64932	7.81219	4.78015	49
chr14	70175514	70175871	Oligo_pvalue_1e-2_peak_253465b	105	.	7.06165	10.53180	7.24839	259
chr14	70178176	70178249	Oligo_pvalue_1e-2_peak_253466	39	.	3.44210	3.96350	1.48257	34
chr14	70178771	70178965	Oligo_pvalue_1e-2_peak_253467	50	.	4.13052	5.09083	2.36656	59
chr14	70193623	70194033	Oligo_pvalue_1e-2_peak_253469	72	.	5.04286	7.25809	4.28557	259
chr14	70233585	70234677	Oligo_pvalue_1e-2_peak_253480a	62	.	4.80683	6.28208	3.41065	60
chr14	70233585	70234677	Oligo_pvalue_1e-2_peak_253480b	74	.	5.40768	7.41733	4.42855	253
chr14	70233585	70234677	Oligo_pvalue_1e-2_peak_253480c	85	.	6.00853	8.59772	5.49567	346
chr14	70233585	70234677	Oligo_pvalue_1e-2_peak_253480d	85	.	5.98229	8.55312	5.45273	881
chr14	70285487	70285747	Oligo_pvalue_1e-2_peak_253489	40	.	2.77679	4.08874	1.48257	115
chr14	70345807	70347094	Oligo_pvalue_1e-2_peak_253501	77	.	5.47988	7.70589	4.68399	378
chr14	70358027	70358440	Oligo_pvalue_1e-2_peak_253504	57	.	3.70238	5.78738	2.96356	364
chr14	70368629	70368717	Oligo_pvalue_1e-2_peak_253508	40	.	2.77679	4.08874	1.48257	43
chr14	70377466	70378224	Oligo_pvalue_1e-2_peak_253511	183	.	10.77503	18.39616	14.38213	326
chr14	70406027	70406430	Oligo_pvalue_1e-2_peak_253523	40	.	2.77679	4.08874	1.48257	38
chr14	70423818	70423984	Oligo_pvalue_1e-2_peak_253528	91	.	5.99366	9.19080	6.03117	89
chr14	70430336	70431118	Oligo_pvalue_1e-2_peak_253529a	117	.	7.61083	11.77975	8.38226	289
chr14	70430336	70431118	Oligo_pvalue_1e-2_peak_253529b	173	.	10.14778	17.38092	13.46537	484
chr14	70430336	70431118	Oligo_pvalue_1e-2_peak_253529c	91	.	6.34236	9.17744	6.01965	712
chr14	70439224	70439674	Oligo_pvalue_1e-2_peak_253531	50	.	3.55840	5.04815	2.32833	388
chr14	70446744	70447124	Oligo_pvalue_1e-2_peak_253534	176	.	10.29071	17.64100	13.70014	69
chr14	70447465	70447843	Oligo_pvalue_1e-2_peak_253535	56	.	4.46030	5.63000	2.84371	284
chr14	70454060	70454619	Oligo_pvalue_1e-2_peak_253536	57	.	4.20239	5.75623	2.95407	279
chr14	70487442	70487859	Oligo_pvalue_1e-2_peak_253550	40	.	2.77679	4.08874	1.48257	62
chr14	70512602	70513074	Oligo_pvalue_1e-2_peak_253562	75	.	4.62798	7.58235	4.57172	361
chr14	70524692	70524832	Oligo_pvalue_1e-2_peak_253564	40	.	2.77679	4.08874	1.48257	69
chr14	70553673	70554160	Oligo_pvalue_1e-2_peak_253573	40	.	2.77679	4.08874	1.48257	380
chr14	70555541	70555643	Oligo_pvalue_1e-2_peak_253574	40	.	2.77679	4.08874	1.48257	50
chr14	70655577	70655901	Oligo_pvalue_1e-2_peak_253598	79	.	5.23560	7.92549	4.88464	186
chr14	70759073	70759216	Oligo_pvalue_1e-2_peak_253615	40	.	2.77679	4.08874	1.48257	70
chr14	70784372	70784878	Oligo_pvalue_1e-2_peak_253619	57	.	3.70238	5.78738	2.96356	405
chr14	70826108	70826829	Oligo_pvalue_1e-2_peak_253626	88	.	5.88334	8.82639	5.70252	161
chr14	70883661	70883898	Oligo_pvalue_1e-2_peak_253637	40	.	2.77679	4.08874	1.48257	185
chr14	71067231	71067764	Oligo_pvalue_1e-2_peak_253667a	103	.	6.68282	10.32403	7.05866	198
chr14	71067231	71067764	Oligo_pvalue_1e-2_peak_253667b	119	.	7.51817	11.98455	8.56750	336
chr14	71108327	71108911	Oligo_pvalue_1e-2_peak_253673	40	.	2.77679	4.08874	1.48257	450
chr14	71110928	71111143	Oligo_pvalue_1e-2_peak_253674	40	.	2.77679	4.08874	1.48257	170
chr14	71119254	71119381	Oligo_pvalue_1e-2_peak_253676	40	.	2.77679	4.08874	1.48257	62
chr14	71276212	71276657	Oligo_pvalue_1e-2_peak_253701	40	.	2.77679	4.08874	1.48257	283
chr14	71284384	71284727	Oligo_pvalue_1e-2_peak_253703	90	.	5.95643	9.06419	5.91678	204
chr14	71374046	71375258	Oligo_pvalue_1e-2_peak_253718a	241	.	12.30802	24.17977	19.54726	122
chr14	71374046	71375258	Oligo_pvalue_1e-2_peak_253718b	75	.	5.35131	7.51287	4.51612	297
chr14	71392916	71393026	Oligo_pvalue_1e-2_peak_253723	40	.	2.77679	4.08874	1.48257	54
chr14	71422552	71422655	Oligo_pvalue_1e-2_peak_253728	40	.	2.77679	4.08874	1.48257	50
```
