## Supplementary material for "Single nucleus multi-omics links human cortical cell regulatory genome diversity to disease risk variants": Table S10: OPC_qvalue_0.05_peaks.narrowPeak (part 1 of 7)

```
chr1	569916	570030	OPC_pvalue_1e-2_peak_8	626	.	28.47687	62.64934	53.15887	57
chr1	713799	714360	OPC_pvalue_1e-2_peak_14	84	.	5.37249	8.49611	5.29933	291
chr1	762683	763076	OPC_pvalue_1e-2_peak_26	54	.	3.64644	5.46748	2.64960	224
chr1	858752	859388	OPC_pvalue_1e-2_peak_62	51	.	3.58166	5.15094	2.39886	457
chr1	894336	895070	OPC_pvalue_1e-2_peak_81	65	.	4.41930	6.53368	3.57936	305
chr1	935435	935998	OPC_pvalue_1e-2_peak_99a	64	.	4.91780	6.47559	3.52968	104
chr1	935435	935998	OPC_pvalue_1e-2_peak_99b	64	.	4.89271	6.42638	3.48656	453
chr1	936663	936902	OPC_pvalue_1e-2_peak_100	39	.	3.45949	3.99620	1.41393	203
chr1	948747	948901	OPC_pvalue_1e-2_peak_102	42	.	3.34141	4.26972	1.64996	59
chr1	954614	955298	OPC_pvalue_1e-2_peak_103	88	.	6.22708	8.89558	5.65104	349
chr1	960522	961116	OPC_pvalue_1e-2_peak_104	48	.	3.51278	4.85998	2.15175	234
chr1	968433	968601	OPC_pvalue_1e-2_peak_109	84	.	5.37249	8.49611	5.29933	61
chr1	976194	976532	OPC_pvalue_1e-2_peak_116	70	.	4.53638	7.06887	4.04675	281
chr1	1051385	1051911	OPC_pvalue_1e-2_peak_137a	72	.	5.29821	7.27678	4.22313	122
chr1	1051385	1051911	OPC_pvalue_1e-2_peak_137b	101	.	6.81199	10.12414	6.73656	224
chr1	1051385	1051911	OPC_pvalue_1e-2_peak_137c	101	.	6.81199	10.12414	6.73656	341
chr1	1057539	1057737	OPC_pvalue_1e-2_peak_138	71	.	4.55805	7.18127	4.13949	144
chr1	1092842	1093132	OPC_pvalue_1e-2_peak_146	74	.	5.10551	7.46124	4.38563	40
chr1	1093715	1094117	OPC_pvalue_1e-2_peak_147	43	.	3.38266	4.39837	1.75911	14
chr1	1120671	1121094	OPC_pvalue_1e-2_peak_156	54	.	3.64644	5.46748	2.64960	53
chr1	1166933	1167637	OPC_pvalue_1e-2_peak_164	85	.	5.77701	8.50271	5.30432	476
chr1	1209039	1209522	OPC_pvalue_1e-2_peak_173	79	.	5.23560	7.92549	4.79615	282
chr1	1234231	1234841	OPC_pvalue_1e-2_peak_182	111	.	7.36540	11.16560	7.65885	166
chr1	1239817	1240443	OPC_pvalue_1e-2_peak_183	52	.	4.26206	5.29078	2.51822	221
chr1	1243327	1243939	OPC_pvalue_1e-2_peak_184	55	.	4.39892	5.52352	2.69931	554
chr1	1259870	1260172	OPC_pvalue_1e-2_peak_191	54	.	3.64644	5.46748	2.64960	198
chr1	1284466	1285226	OPC_pvalue_1e-2_peak_206	49	.	3.53544	4.95138	2.23073	371
chr1	1310579	1311007	OPC_pvalue_1e-2_peak_216	157	.	9.50269	15.75011	11.69591	153
chr1	1334505	1335115	OPC_pvalue_1e-2_peak_222	80	.	5.26917	8.05644	4.90944	273
chr1	1361532	1361605	OPC_pvalue_1e-2_peak_233	39	.	3.22347	3.93622	1.36164	34
chr1	1365830	1366094	OPC_pvalue_1e-2_peak_234	51	.	4.15139	5.13051	2.38618	199
chr1	1369645	1369998	OPC_pvalue_1e-2_peak_235	81	.	5.82963	8.18180	5.02180	257
chr1	1407006	1407271	OPC_pvalue_1e-2_peak_248	70	.	4.53638	7.06887	4.04675	57
chr1	1446984	1447585	OPC_pvalue_1e-2_peak_262	54	.	3.64644	5.46748	2.64960	561
chr1	1475698	1476245	OPC_pvalue_1e-2_peak_269	43	.	3.38266	4.39837	1.75911	482
chr1	1550396	1551306	OPC_pvalue_1e-2_peak_301	73	.	5.07400	7.35758	4.29404	839
chr1	1623979	1624694	OPC_pvalue_1e-2_peak_318	71	.	4.55805	7.18127	4.13949	373
chr1	1677216	1678016	OPC_pvalue_1e-2_peak_337	54	.	3.64644	5.46748	2.64960	754
chr1	1719694	1719997	OPC_pvalue_1e-2_peak_347	71	.	4.55805	7.18127	4.13949	89
chr1	1822422	1822950	OPC_pvalue_1e-2_peak_374	67	.	4.86381	6.73327	3.75415	242
chr1	1823230	1823457	OPC_pvalue_1e-2_peak_375	39	.	3.24254	3.98716	1.40647	178
chr1	1837810	1837911	OPC_pvalue_1e-2_peak_378	41	.	3.30115	4.15062	1.54738	54
chr1	1840324	1840800	OPC_pvalue_1e-2_peak_379	87	.	5.84746	8.71442	5.49167	272
chr1	2005058	2005568	OPC_pvalue_1e-2_peak_427	48	.	3.51278	4.85998	2.15175	158
chr1	2019306	2019515	OPC_pvalue_1e-2_peak_435	71	.	4.55805	7.18127	4.13949	144
chr1	2064485	2065123	OPC_pvalue_1e-2_peak_455	55	.	4.37222	5.57009	2.73906	351
chr1	2126205	2126422	OPC_pvalue_1e-2_peak_486	65	.	4.77897	6.50788	3.55823	69
chr1	2136312	2136861	OPC_pvalue_1e-2_peak_488	61	.	4.61787	6.11180	3.21014	236
chr1	2159126	2159684	OPC_pvalue_1e-2_peak_494	107	.	7.17257	10.75800	7.29799	109
chr1	2169212	2169659	OPC_pvalue_1e-2_peak_498	54	.	3.64644	5.46748	2.64960	52
chr1	2188921	2189077	OPC_pvalue_1e-2_peak_508	71	.	4.55805	7.18127	4.13949	91
chr1	2313328	2313498	OPC_pvalue_1e-2_peak_565	54	.	3.64644	5.46748	2.64960	58
chr1	2323022	2323353	OPC_pvalue_1e-2_peak_569	67	.	4.86381	6.73327	3.75415	69
chr1	2343985	2344188	OPC_pvalue_1e-2_peak_576	59	.	4.25459	5.92478	3.04940	61
chr1	2346030	2346103	OPC_pvalue_1e-2_peak_578	45	.	3.42495	4.53818	1.87757	47
chr1	2357126	2357803	OPC_pvalue_1e-2_peak_581	70	.	4.53638	7.06887	4.04675	499
chr1	2391310	2391735	OPC_pvalue_1e-2_peak_600	99	.	6.18703	9.92215	6.55853	75
chr1	2401485	2401901	OPC_pvalue_1e-2_peak_606	54	.	3.64644	5.46748	2.64960	59
chr1	2424957	2425424	OPC_pvalue_1e-2_peak_621	54	.	3.64644	5.46748	2.64960	377
chr1	2457687	2458101	OPC_pvalue_1e-2_peak_631	50	.	4.11571	5.04824	2.31268	26
chr1	2461634	2462167	OPC_pvalue_1e-2_peak_633	83	.	5.72976	8.36558	5.18446	146
chr1	2476437	2476626	OPC_pvalue_1e-2_peak_638	57	.	4.44313	5.71997	2.87041	118
chr1	2477604	2477861	OPC_pvalue_1e-2_peak_639	46	.	3.76364	4.61492	1.94318	190
chr1	2517710	2518347	OPC_pvalue_1e-2_peak_652a	103	.	6.88811	10.30028	6.89334	226
chr1	2517710	2518347	OPC_pvalue_1e-2_peak_652b	103	.	6.88811	10.30028	6.89334	313
chr1	2517710	2518347	OPC_pvalue_1e-2_peak_652c	74	.	5.35742	7.41268	4.34395	569
chr1	2540713	2540828	OPC_pvalue_1e-2_peak_656	54	.	3.64644	5.46748	2.64960	61
chr1	2629261	2629421	OPC_pvalue_1e-2_peak_679	54	.	3.64644	5.46748	2.64960	42
chr1	2831322	2831534	OPC_pvalue_1e-2_peak_721	71	.	4.55805	7.18127	4.13949	164
chr1	2885083	2885542	OPC_pvalue_1e-2_peak_734	72	.	5.04286	7.25809	4.20684	272
chr1	2899541	2899808	OPC_pvalue_1e-2_peak_738	58	.	4.22833	5.83877	2.97359	51
chr1	2901919	2901992	OPC_pvalue_1e-2_peak_740	42	.	3.34141	4.26972	1.64996	43
chr1	2928260	2928888	OPC_pvalue_1e-2_peak_746	79	.	5.23560	7.92549	4.79615	481
chr1	2929222	2929295	OPC_pvalue_1e-2_peak_747	45	.	3.42495	4.53818	1.87757	49
chr1	2986070	2986559	OPC_pvalue_1e-2_peak_762	49	.	3.53544	4.95138	2.23073	325
chr1	3042614	3042886	OPC_pvalue_1e-2_peak_784	76	.	5.16974	7.68256	4.58104	184
chr1	3050804	3050920	OPC_pvalue_1e-2_peak_786	54	.	3.64644	5.46748	2.64960	47
chr1	3135709	3136287	OPC_pvalue_1e-2_peak_813	56	.	4.17676	5.67691	2.83122	230
chr1	3230361	3230786	OPC_pvalue_1e-2_peak_836	51	.	3.58166	5.15094	2.39886	62
chr1	3251695	3252077	OPC_pvalue_1e-2_peak_842	66	.	4.44800	6.65517	3.68496	145
chr1	3262193	3262552	OPC_pvalue_1e-2_peak_845	40	.	3.47705	4.02948	1.44475	306
chr1	3264881	3265059	OPC_pvalue_1e-2_peak_846	50	.	4.10987	5.05183	2.31510	113
chr1	3267148	3267392	OPC_pvalue_1e-2_peak_847	76	.	5.59167	7.69798	4.59423	60
chr1	3276342	3276415	OPC_pvalue_1e-2_peak_848	42	.	3.32116	4.20906	1.59714	32
chr1	3277542	3277807	OPC_pvalue_1e-2_peak_849	68	.	4.89277	6.81329	3.82203	93
chr1	3282855	3283205	OPC_pvalue_1e-2_peak_850	76	.	5.16974	7.68256	4.58104	280
chr1	3326895	3326997	OPC_pvalue_1e-2_peak_865	54	.	3.64644	5.46748	2.64960	52
chr1	3358062	3358976	OPC_pvalue_1e-2_peak_887	43	.	3.64352	4.35885	1.72610	71
chr1	3492561	3492981	OPC_pvalue_1e-2_peak_964	69	.	4.50653	6.92169	3.91678	263
chr1	3528102	3528408	OPC_pvalue_1e-2_peak_974	54	.	3.64644	5.46748	2.64960	212
chr1	3541201	3541621	OPC_pvalue_1e-2_peak_980	68	.	4.89277	6.81329	3.82203	203
chr1	3566493	3566904	OPC_pvalue_1e-2_peak_987	84	.	5.37249	8.49611	5.29933	203
chr1	3629776	3629997	OPC_pvalue_1e-2_peak_1010	45	.	3.74308	4.56981	1.90614	169
chr1	3630929	3631612	OPC_pvalue_1e-2_peak_1011	56	.	4.41924	5.66894	2.82669	242
chr1	3648265	3648405	OPC_pvalue_1e-2_peak_1018	54	.	4.10172	5.45601	2.64960	76
chr1	3663715	3664390	OPC_pvalue_1e-2_peak_1023	63	.	4.36300	6.31016	3.38422	297
chr1	3670904	3671467	OPC_pvalue_1e-2_peak_1025	71	.	4.55805	7.18127	4.13949	275
chr1	3712833	3713478	OPC_pvalue_1e-2_peak_1039	67	.	4.47708	6.78418	3.79772	270
chr1	3773406	3773926	OPC_pvalue_1e-2_peak_1053	74	.	5.10551	7.46124	4.38563	447
chr1	3816678	3817616	OPC_pvalue_1e-2_peak_1064a	58	.	4.58836	5.85683	2.98978	228
chr1	3816678	3817616	OPC_pvalue_1e-2_peak_1064b	82	.	5.89932	8.27880	5.10759	361
chr1	3816678	3817616	OPC_pvalue_1e-2_peak_1064c	70	.	5.24384	7.04257	4.02376	593
chr1	3816678	3817616	OPC_pvalue_1e-2_peak_1064d	95	.	6.55480	9.56030	6.23883	713
chr1	4715895	4716691	OPC_pvalue_1e-2_peak_1253	74	.	5.35742	7.41268	4.34395	677
chr1	4718487	4718650	OPC_pvalue_1e-2_peak_1254	46	.	3.78444	4.66110	1.98534	37
chr1	4741129	4741689	OPC_pvalue_1e-2_peak_1261	74	.	5.10551	7.46124	4.38563	309
chr1	4995447	4996183	OPC_pvalue_1e-2_peak_1324	86	.	5.40784	8.66157	5.44491	630
chr1	5291714	5291876	OPC_pvalue_1e-2_peak_1380	54	.	3.64644	5.46748	2.64960	102
chr1	5553628	5554340	OPC_pvalue_1e-2_peak_1446a	72	.	5.29821	7.27678	4.22313	444
chr1	5553628	5554340	OPC_pvalue_1e-2_peak_1446b	59	.	4.54133	5.93590	3.05871	646
chr1	5989185	5989448	OPC_pvalue_1e-2_peak_1586	54	.	3.64644	5.46748	2.64960	64
chr1	6035160	6035551	OPC_pvalue_1e-2_peak_1598	69	.	4.50653	6.92169	3.91678	310
chr1	6051888	6053022	OPC_pvalue_1e-2_peak_1606	83	.	5.89232	8.31518	5.13905	742
chr1	6118688	6119158	OPC_pvalue_1e-2_peak_1631	54	.	3.64644	5.46748	2.64960	71
chr1	6125313	6125575	OPC_pvalue_1e-2_peak_1634	54	.	3.64644	5.46748	2.64960	63
chr1	6140120	6140913	OPC_pvalue_1e-2_peak_1644	50	.	3.55840	5.04815	2.31268	660
chr1	6259518	6259969	OPC_pvalue_1e-2_peak_1686	83	.	5.70823	8.30550	5.13107	265
chr1	6295535	6296664	OPC_pvalue_1e-2_peak_1695	66	.	4.44800	6.65517	3.68496	519
chr1	6305261	6305588	OPC_pvalue_1e-2_peak_1701	50	.	3.55840	5.04815	2.31268	51
chr1	6320213	6320586	OPC_pvalue_1e-2_peak_1709	65	.	4.41930	6.53368	3.57936	51
chr1	6321157	6321265	OPC_pvalue_1e-2_peak_1710	65	.	4.41930	6.53368	3.57936	54
chr1	6333244	6333328	OPC_pvalue_1e-2_peak_1721	62	.	4.33539	6.20685	3.29469	40
chr1	6390344	6390678	OPC_pvalue_1e-2_peak_1741	62	.	4.33539	6.20685	3.29469	57
chr1	6410602	6410905	OPC_pvalue_1e-2_peak_1749	62	.	4.33539	6.20685	3.29469	215
chr1	6445148	6446068	OPC_pvalue_1e-2_peak_1762	70	.	4.53638	7.06887	4.04675	72
chr1	6453165	6454063	OPC_pvalue_1e-2_peak_1765	68	.	4.89277	6.81329	3.82203	338
chr1	6463096	6463293	OPC_pvalue_1e-2_peak_1768	54	.	3.64644	5.46748	2.64960	111
chr1	6531100	6531350	OPC_pvalue_1e-2_peak_1810	54	.	3.64644	5.46748	2.64960	51
chr1	6569015	6569625	OPC_pvalue_1e-2_peak_1829	48	.	3.84823	4.80658	2.10769	434
chr1	6580110	6580342	OPC_pvalue_1e-2_peak_1833	71	.	4.55805	7.18127	4.13949	148
chr1	6602067	6602310	OPC_pvalue_1e-2_peak_1843	70	.	4.53638	7.06887	4.04675	66
chr1	6614429	6614752	OPC_pvalue_1e-2_peak_1851	52	.	3.60523	5.26053	2.48938	63
chr1	6615346	6615485	OPC_pvalue_1e-2_peak_1853	65	.	4.41930	6.53368	3.57936	83
chr1	6639780	6640234	OPC_pvalue_1e-2_peak_1865	90	.	5.95643	9.06419	5.79918	268
chr1	6661589	6661744	OPC_pvalue_1e-2_peak_1875	40	.	3.47705	4.02948	1.44475	116
chr1	6662674	6663706	OPC_pvalue_1e-2_peak_1876	63	.	4.86787	6.37804	3.44438	301
chr1	6673477	6673895	OPC_pvalue_1e-2_peak_1877a	87	.	6.13413	8.71645	5.49243	133
chr1	6673477	6673895	OPC_pvalue_1e-2_peak_1877b	87	.	6.16481	8.77517	5.54465	364
chr1	6684579	6685692	OPC_pvalue_1e-2_peak_1881	83	.	5.33760	8.34085	5.16053	718
chr1	6761864	6762167	OPC_pvalue_1e-2_peak_1895	89	.	5.46966	8.97384	5.71861	118
chr1	6844612	6845625	OPC_pvalue_1e-2_peak_1911a	56	.	4.46030	5.63000	2.79151	61
chr1	6844612	6845625	OPC_pvalue_1e-2_peak_1911b	56	.	4.46030	5.63000	2.79151	615
chr1	6844612	6845625	OPC_pvalue_1e-2_peak_1911c	92	.	6.37186	9.22990	5.94450	782
chr1	6845947	6846029	OPC_pvalue_1e-2_peak_1912	45	.	3.82312	4.53568	1.87757	49
chr1	6928999	6929434	OPC_pvalue_1e-2_peak_1927	54	.	3.64644	5.46748	2.64960	229
chr1	6974445	6975166	OPC_pvalue_1e-2_peak_1942	48	.	3.51278	4.85998	2.15175	379
chr1	6982722	6982997	OPC_pvalue_1e-2_peak_1947	54	.	3.64644	5.46748	2.64960	68
chr1	7130179	7130422	OPC_pvalue_1e-2_peak_2013	54	.	3.64644	5.46748	2.64960	51
chr1	7211214	7211484	OPC_pvalue_1e-2_peak_2034	54	.	3.64644	5.46748	2.64960	203
chr1	7373206	7373666	OPC_pvalue_1e-2_peak_2082	67	.	4.47708	6.78418	3.79772	128
chr1	7448778	7449198	OPC_pvalue_1e-2_peak_2108	53	.	3.62911	5.37785	2.59234	363
chr1	7450668	7450783	OPC_pvalue_1e-2_peak_2110	53	.	3.62911	5.37785	2.59234	64
chr1	7501424	7501527	OPC_pvalue_1e-2_peak_2126	54	.	3.64644	5.46748	2.64960	46
chr1	7561321	7561602	OPC_pvalue_1e-2_peak_2151	54	.	3.64644	5.46748	2.64960	143
chr1	7727835	7727996	OPC_pvalue_1e-2_peak_2223	81	.	5.79878	8.11714	4.96539	50
chr1	7728393	7729016	OPC_pvalue_1e-2_peak_2224	107	.	7.17257	10.75800	7.29799	363
chr1	7740113	7740752	OPC_pvalue_1e-2_peak_2228	140	.	8.71080	14.08981	10.23965	271
chr1	7764619	7765008	OPC_pvalue_1e-2_peak_2237	106	.	7.04556	10.68009	7.22945	64
chr1	7788278	7788443	OPC_pvalue_1e-2_peak_2244	54	.	3.64644	5.46748	2.64960	47
chr1	7831078	7831663	OPC_pvalue_1e-2_peak_2255	70	.	4.53638	7.06887	4.04675	532
chr1	7843630	7844408	OPC_pvalue_1e-2_peak_2257a	107	.	7.14193	10.75773	7.29799	439
chr1	7843630	7844408	OPC_pvalue_1e-2_peak_2257b	81	.	5.84340	8.17739	5.01879	703
chr1	8013919	8014599	OPC_pvalue_1e-2_peak_2291	65	.	4.41930	6.53368	3.57936	436
chr1	8021397	8021912	OPC_pvalue_1e-2_peak_2293	215	.	12.19337	21.58548	16.73761	215
chr1	8065048	8065332	OPC_pvalue_1e-2_peak_2307	54	.	3.64644	5.46748	2.64960	42
chr1	8086008	8086565	OPC_pvalue_1e-2_peak_2313a	77	.	5.51138	7.78420	4.67127	254
chr1	8086008	8086565	OPC_pvalue_1e-2_peak_2313b	92	.	6.29872	9.25743	5.97019	411
chr1	8362026	8362875	OPC_pvalue_1e-2_peak_2361	99	.	6.18703	9.92215	6.55853	177
chr1	8377985	8378457	OPC_pvalue_1e-2_peak_2364	54	.	3.64644	5.46748	2.64960	261
chr1	8409212	8409340	OPC_pvalue_1e-2_peak_2375	54	.	3.64644	5.46748	2.64960	60
chr1	8442217	8442458	OPC_pvalue_1e-2_peak_2397	52	.	3.60523	5.26053	2.48938	69
chr1	8482550	8483127	OPC_pvalue_1e-2_peak_2417	50	.	3.95946	5.07586	2.33627	327
chr1	8483648	8484166	OPC_pvalue_1e-2_peak_2418	63	.	4.69704	6.30170	3.37843	252
chr1	8499170	8499594	OPC_pvalue_1e-2_peak_2424	66	.	4.44800	6.65517	3.68496	154
chr1	8525287	8525360	OPC_pvalue_1e-2_peak_2439	43	.	3.38266	4.39837	1.75911	38
chr1	8585756	8586371	OPC_pvalue_1e-2_peak_2461	80	.	5.26917	8.05644	4.90944	484
chr1	8763341	8763843	OPC_pvalue_1e-2_peak_2524	75	.	5.41796	7.55548	4.46895	178
chr1	8769857	8770060	OPC_pvalue_1e-2_peak_2526	54	.	3.64644	5.46748	2.64960	60
chr1	8877684	8878182	OPC_pvalue_1e-2_peak_2553	131	.	8.34492	13.15802	9.41589	104
chr1	8908703	8909209	OPC_pvalue_1e-2_peak_2561	83	.	5.70823	8.30550	5.13107	384
chr1	8938770	8939045	OPC_pvalue_1e-2_peak_2571	97	.	6.68271	9.79705	6.44693	78
chr1	8950070	8950347	OPC_pvalue_1e-2_peak_2574	57	.	4.20239	5.75623	2.90178	171
chr1	9007373	9007808	OPC_pvalue_1e-2_peak_2606	70	.	4.98173	7.07040	4.04675	254
chr1	9047676	9048330	OPC_pvalue_1e-2_peak_2619	50	.	3.55840	5.04815	2.31268	274
chr1	9129286	9129628	OPC_pvalue_1e-2_peak_2643	54	.	3.64644	5.46748	2.64960	68
chr1	9294637	9295155	OPC_pvalue_1e-2_peak_2707a	82	.	5.67445	8.21174	5.04767	117
chr1	9294637	9295155	OPC_pvalue_1e-2_peak_2707b	81	.	5.64107	8.12096	4.96731	467
chr1	9302208	9302333	OPC_pvalue_1e-2_peak_2710	54	.	3.64644	5.46748	2.64960	70
chr1	9352460	9352936	OPC_pvalue_1e-2_peak_2727	71	.	5.01211	7.16245	4.12730	433
chr1	9368735	9368808	OPC_pvalue_1e-2_peak_2729	42	.	3.34141	4.26972	1.64996	35
chr1	9371150	9371498	OPC_pvalue_1e-2_peak_2730	68	.	4.89277	6.81329	3.82203	72
chr1	9378042	9378115	OPC_pvalue_1e-2_peak_2731	44	.	3.40368	4.46677	1.81782	31
chr1	9378343	9378464	OPC_pvalue_1e-2_peak_2732	90	.	5.95643	9.06419	5.79918	59
chr1	9384499	9385150	OPC_pvalue_1e-2_peak_2733a	53	.	4.28113	5.38413	2.59734	141
chr1	9384499	9385150	OPC_pvalue_1e-2_peak_2733b	66	.	5.02080	6.68179	3.70785	399
chr1	9412144	9412965	OPC_pvalue_1e-2_peak_2744	66	.	4.44800	6.65517	3.68496	539
chr1	9448494	9448813	OPC_pvalue_1e-2_peak_2750	102	.	6.64231	10.20049	6.80491	59
chr1	9459719	9459887	OPC_pvalue_1e-2_peak_2753	71	.	4.55805	7.18127	4.13949	88
chr1	9488787	9489225	OPC_pvalue_1e-2_peak_2761	129	.	7.80369	12.94976	9.23368	283
chr1	9592877	9593377	OPC_pvalue_1e-2_peak_2789	54	.	3.64644	5.46748	2.64960	216
chr1	9599289	9599693	OPC_pvalue_1e-2_peak_2790a	103	.	6.92681	10.39163	6.97351	83
chr1	9599289	9599693	OPC_pvalue_1e-2_peak_2790b	103	.	6.92681	10.39163	6.97351	221
chr1	9648421	9648956	OPC_pvalue_1e-2_peak_2809	58	.	4.51637	5.88004	3.01072	254
chr1	9712297	9712413	OPC_pvalue_1e-2_peak_2846	54	.	3.64644	5.46748	2.64960	67
chr1	9747640	9747713	OPC_pvalue_1e-2_peak_2857	44	.	3.40368	4.46677	1.81782	46
chr1	9749406	9749568	OPC_pvalue_1e-2_peak_2858	60	.	4.28119	6.01457	3.12728	80
chr1	9749823	9749896	OPC_pvalue_1e-2_peak_2859	46	.	3.44649	4.61288	1.94289	52
chr1	9883778	9884492	OPC_pvalue_1e-2_peak_2905	62	.	4.67035	6.23671	3.32121	80
chr1	9912591	9912932	OPC_pvalue_1e-2_peak_2922	50	.	3.55840	5.04815	2.31268	111
chr1	9943862	9944642	OPC_pvalue_1e-2_peak_2941	119	.	7.11680	11.90322	8.31137	439
chr1	9951393	9951718	OPC_pvalue_1e-2_peak_2943	54	.	3.64644	5.46748	2.64960	272
chr1	9970181	9970804	OPC_pvalue_1e-2_peak_2949a	123	.	7.90358	12.31284	8.67167	329
chr1	9970181	9970804	OPC_pvalue_1e-2_peak_2949b	166	.	9.87947	16.60860	12.44375	464
chr1	10003016	10003612	OPC_pvalue_1e-2_peak_2955	70	.	4.53638	7.06887	4.04675	433
chr1	10092671	10093339	OPC_pvalue_1e-2_peak_2983a	73	.	5.32765	7.34391	4.28306	58
chr1	10092671	10093339	OPC_pvalue_1e-2_peak_2983b	73	.	5.32765	7.34391	4.28306	193
chr1	10239255	10240146	OPC_pvalue_1e-2_peak_3032	63	.	4.36300	6.31016	3.38422	651
chr1	10269919	10271122	OPC_pvalue_1e-2_peak_3045a	82	.	5.86081	8.24779	5.07949	519
chr1	10269919	10271122	OPC_pvalue_1e-2_peak_3045b	69	.	5.12821	6.90473	3.90316	656
chr1	10355438	10356063	OPC_pvalue_1e-2_peak_3063	63	.	4.36300	6.31016	3.38422	359
chr1	10458666	10459444	OPC_pvalue_1e-2_peak_3091a	82	.	5.86081	8.24779	5.07949	250
chr1	10458666	10459444	OPC_pvalue_1e-2_peak_3091b	140	.	8.79121	14.07900	10.22987	411
chr1	10458666	10459444	OPC_pvalue_1e-2_peak_3091c	83	.	5.89232	8.31518	5.13905	543
chr1	10490313	10490800	OPC_pvalue_1e-2_peak_3099	73	.	5.07400	7.35758	4.29404	288
chr1	10491019	10491094	OPC_pvalue_1e-2_peak_3100	43	.	3.38266	4.39837	1.75911	37
chr1	10532461	10532716	OPC_pvalue_1e-2_peak_3115	42	.	3.34141	4.26972	1.64996	203
chr1	10534775	10535168	OPC_pvalue_1e-2_peak_3116	88	.	5.88334	8.82639	5.59124	202
chr1	10723549	10724093	OPC_pvalue_1e-2_peak_3184	84	.	5.37249	8.49611	5.29933	314
chr1	10754831	10755016	OPC_pvalue_1e-2_peak_3192	54	.	3.64644	5.46748	2.64960	133
chr1	11004399	11004665	OPC_pvalue_1e-2_peak_3282	69	.	4.50653	6.92169	3.91678	71
chr1	11033682	11033955	OPC_pvalue_1e-2_peak_3299	54	.	3.64644	5.46748	2.64960	50
chr1	11039631	11040428	OPC_pvalue_1e-2_peak_3300	86	.	6.07369	8.60186	5.39211	249
chr1	11040826	11041190	OPC_pvalue_1e-2_peak_3301	48	.	4.00962	4.86629	2.15713	62
chr1	11072335	11073022	OPC_pvalue_1e-2_peak_3313	102	.	6.26791	10.27468	6.87149	147
chr1	11119834	11120394	OPC_pvalue_1e-2_peak_3328	154	.	9.39408	15.47418	11.45590	299
chr1	11166702	11167138	OPC_pvalue_1e-2_peak_3344	49	.	3.91420	4.96371	2.24042	209
chr1	11169235	11169875	OPC_pvalue_1e-2_peak_3345	76	.	5.44874	7.62969	4.53436	531
chr1	11245200	11245298	OPC_pvalue_1e-2_peak_3392	51	.	3.58166	5.15094	2.39886	49
chr1	11247507	11248300	OPC_pvalue_1e-2_peak_3394	50	.	3.55840	5.04815	2.31268	729
chr1	11258241	11258881	OPC_pvalue_1e-2_peak_3403	54	.	3.64644	5.46748	2.64960	356
chr1	11274809	11275214	OPC_pvalue_1e-2_peak_3409	52	.	3.60523	5.26053	2.48938	350
chr1	11322590	11322965	OPC_pvalue_1e-2_peak_3420	164	.	9.89421	16.46249	12.31907	100
chr1	11333037	11333325	OPC_pvalue_1e-2_peak_3421	151	.	9.07815	15.10245	11.13291	80
chr1	11475078	11475516	OPC_pvalue_1e-2_peak_3462	80	.	5.26917	8.05644	4.90944	134
chr1	11518949	11519399	OPC_pvalue_1e-2_peak_3483	102	.	6.64231	10.20049	6.80491	61
chr1	11534770	11535248	OPC_pvalue_1e-2_peak_3485	44	.	3.70261	4.48264	1.83086	296
chr1	11538209	11539330	OPC_pvalue_1e-2_peak_3486	78	.	5.67859	7.87088	4.74629	699
chr1	11560019	11560527	OPC_pvalue_1e-2_peak_3489	73	.	5.07400	7.35758	4.29404	215
chr1	11707746	11708073	OPC_pvalue_1e-2_peak_3527	43	.	3.36191	4.33276	1.70267	294
chr1	11709029	11709102	OPC_pvalue_1e-2_peak_3529	42	.	3.32116	4.20906	1.59714	36
chr1	11740971	11741630	OPC_pvalue_1e-2_peak_3548	48	.	3.51278	4.85998	2.15175	400
chr1	11743294	11743429	OPC_pvalue_1e-2_peak_3550	46	.	3.46831	4.69117	2.00931	67
chr1	11751607	11751986	OPC_pvalue_1e-2_peak_3552	75	.	5.13743	7.56943	4.48092	139
chr1	11761703	11762109	OPC_pvalue_1e-2_peak_3555	170	.	9.96347	17.03646	12.81661	187
chr1	11791794	11792207	OPC_pvalue_1e-2_peak_3565	83	.	5.89232	8.31518	5.13905	312
chr1	11796062	11796283	OPC_pvalue_1e-2_peak_3566	45	.	3.72273	4.52573	1.87053	44
chr1	11845187	11845315	OPC_pvalue_1e-2_peak_3596	52	.	3.60523	5.26053	2.48938	61
chr1	11865684	11866315	OPC_pvalue_1e-2_peak_3606	68	.	4.89277	6.81329	3.82203	496
chr1	11967738	11968004	OPC_pvalue_1e-2_peak_3637	43	.	3.36191	4.33276	1.70267	207
chr1	11968207	11968341	OPC_pvalue_1e-2_peak_3638	88	.	5.88334	8.82639	5.59124	61
chr1	11986463	11986786	OPC_pvalue_1e-2_peak_3649	65	.	4.41930	6.53368	3.57936	62
chr1	11994588	11994819	OPC_pvalue_1e-2_peak_3650	83	.	5.70823	8.30550	5.13107	103
chr1	12000605	12000940	OPC_pvalue_1e-2_peak_3653	51	.	3.58166	5.15094	2.39886	240
chr1	12040061	12040525	OPC_pvalue_1e-2_peak_3665	135	.	8.30289	13.53559	9.75333	345
chr1	12079090	12079723	OPC_pvalue_1e-2_peak_3674	138	.	8.40477	13.85168	10.03146	309
chr1	12113576	12113683	OPC_pvalue_1e-2_peak_3683	54	.	3.64644	5.46748	2.64960	53
chr1	12290017	12290324	OPC_pvalue_1e-2_peak_3735	71	.	4.55805	7.18127	4.13949	68
chr1	12490477	12490982	OPC_pvalue_1e-2_peak_3797	80	.	5.26917	8.05644	4.90944	289
chr1	12687521	12687636	OPC_pvalue_1e-2_peak_3856	54	.	3.64644	5.46748	2.64960	59
chr1	13856289	13856536	OPC_pvalue_1e-2_peak_3937	53	.	3.62911	5.37785	2.59234	109
chr1	13869958	13870724	OPC_pvalue_1e-2_peak_3947	47	.	3.49040	4.77340	2.07854	723
chr1	13875787	13876403	OPC_pvalue_1e-2_peak_3948	83	.	5.33760	8.34085	5.16053	428
chr1	13903760	13904158	OPC_pvalue_1e-2_peak_3961	69	.	4.50653	6.92169	3.91678	242
chr1	13910649	13910967	OPC_pvalue_1e-2_peak_3964	39	.	3.24254	3.98716	1.40647	25
chr1	14075680	14076014	OPC_pvalue_1e-2_peak_3998	164	.	9.89421	16.46249	12.31907	106
chr1	14076196	14076321	OPC_pvalue_1e-2_peak_3999	59	.	4.56656	5.99310	3.10982	55
chr1	14199965	14200521	OPC_pvalue_1e-2_peak_4024	54	.	3.64644	5.46748	2.64960	484
chr1	14440574	14440668	OPC_pvalue_1e-2_peak_4061	54	.	3.64644	5.46748	2.64960	48
chr1	14467187	14467624	OPC_pvalue_1e-2_peak_4075	54	.	3.64644	5.46748	2.64960	311
chr1	14580017	14580633	OPC_pvalue_1e-2_peak_4118	50	.	3.55840	5.04815	2.31268	279
chr1	14585840	14586216	OPC_pvalue_1e-2_peak_4119	88	.	5.88334	8.82639	5.59124	65
chr1	14647687	14647971	OPC_pvalue_1e-2_peak_4144	54	.	3.64644	5.46748	2.64960	227
chr1	14692799	14693361	OPC_pvalue_1e-2_peak_4156	68	.	4.89277	6.81329	3.82203	327
chr1	14740094	14740656	OPC_pvalue_1e-2_peak_4172	52	.	3.60523	5.26053	2.48938	465
chr1	14898458	14899240	OPC_pvalue_1e-2_peak_4234	48	.	3.51278	4.85998	2.15175	574
chr1	14924985	14925407	OPC_pvalue_1e-2_peak_4240	77	.	5.47988	7.70589	4.60047	274
chr1	14954622	14955080	OPC_pvalue_1e-2_peak_4254	43	.	3.38266	4.39837	1.75911	411
chr1	15065514	15065855	OPC_pvalue_1e-2_peak_4306	54	.	3.64644	5.46748	2.64960	225
chr1	15221258	15222020	OPC_pvalue_1e-2_peak_4372	83	.	5.33760	8.34085	5.16053	563
chr1	15250413	15250734	OPC_pvalue_1e-2_peak_4387	53	.	3.62911	5.37785	2.59234	151
chr1	15271159	15271586	OPC_pvalue_1e-2_peak_4396	58	.	4.22833	5.83877	2.97359	43
chr1	15479016	15479311	OPC_pvalue_1e-2_peak_4476	50	.	3.95946	5.07586	2.33627	59
chr1	15480102	15480707	OPC_pvalue_1e-2_peak_4477	63	.	4.72404	6.36848	3.43648	93
chr1	15506798	15507274	OPC_pvalue_1e-2_peak_4484	88	.	5.44366	8.83864	5.59862	71
chr1	15533318	15533867	OPC_pvalue_1e-2_peak_4490	46	.	3.44649	4.61288	1.94289	59
chr1	15601903	15602015	OPC_pvalue_1e-2_peak_4521	49	.	3.53544	4.95138	2.23073	57
chr1	15710911	15711458	OPC_pvalue_1e-2_peak_4552	65	.	4.41930	6.53368	3.57936	137
chr1	15850686	15851755	OPC_pvalue_1e-2_peak_4605a	77	.	5.52395	7.79221	4.67839	198
chr1	15850686	15851755	OPC_pvalue_1e-2_peak_4605b	113	.	7.18113	11.30801	7.78404	383
chr1	15850686	15851755	OPC_pvalue_1e-2_peak_4605c	56	.	4.43705	5.67635	2.83122	760
chr1	15850686	15851755	OPC_pvalue_1e-2_peak_4605d	78	.	5.56886	7.86544	4.74212	1000
chr1	15853066	15853400	OPC_pvalue_1e-2_peak_4606	47	.	3.93016	4.74863	2.06105	68
chr1	15929677	15930255	OPC_pvalue_1e-2_peak_4621	71	.	4.55805	7.18127	4.13949	443
chr1	15943772	15944082	OPC_pvalue_1e-2_peak_4625a	84	.	5.74241	8.40242	5.21482	76
chr1	15943772	15944082	OPC_pvalue_1e-2_peak_4625b	69	.	4.95172	6.98166	3.96928	261
chr1	16040683	16041305	OPC_pvalue_1e-2_peak_4661	51	.	3.58166	5.15094	2.39886	410
chr1	16142197	16142311	OPC_pvalue_1e-2_peak_4706	54	.	3.64644	5.46748	2.64960	64
chr1	16161031	16162537	OPC_pvalue_1e-2_peak_4710	46	.	3.78444	4.66110	1.98534	390
chr1	16174001	16174493	OPC_pvalue_1e-2_peak_4712	61	.	4.72398	6.10482	3.20911	63
chr1	16212475	16213136	OPC_pvalue_1e-2_peak_4727	66	.	4.44800	6.65517	3.68496	579
chr1	16227323	16227435	OPC_pvalue_1e-2_peak_4730	54	.	3.64644	5.46748	2.64960	47
chr1	16291865	16292825	OPC_pvalue_1e-2_peak_4762	52	.	3.60523	5.26053	2.48938	309
chr1	16301996	16302517	OPC_pvalue_1e-2_peak_4766	86	.	5.40784	8.66157	5.44491	409
chr1	16344525	16344638	OPC_pvalue_1e-2_peak_4776	54	.	3.64644	5.46748	2.64960	51
chr1	16368771	16368899	OPC_pvalue_1e-2_peak_4790	54	.	3.64644	5.46748	2.64960	72
chr1	16441355	16441553	OPC_pvalue_1e-2_peak_4823	71	.	4.55805	7.18127	4.13949	49
chr1	16455771	16455884	OPC_pvalue_1e-2_peak_4828	54	.	3.64644	5.46748	2.64960	48
chr1	16501524	16501856	OPC_pvalue_1e-2_peak_4845	66	.	4.44800	6.65517	3.68496	70
chr1	16502271	16502707	OPC_pvalue_1e-2_peak_4846	50	.	3.55840	5.04815	2.31268	96
chr1	16533062	16533650	OPC_pvalue_1e-2_peak_4857	77	.	5.62035	7.75457	4.64466	89
chr1	16536623	16537120	OPC_pvalue_1e-2_peak_4859	53	.	4.25894	5.33988	2.56069	236
chr1	16543784	16544268	OPC_pvalue_1e-2_peak_4861	51	.	3.58166	5.15094	2.39886	287
chr1	16563273	16563864	OPC_pvalue_1e-2_peak_4871	53	.	3.62911	5.37785	2.59234	473
chr1	16693483	16694087	OPC_pvalue_1e-2_peak_4913	74	.	5.10551	7.46124	4.38563	66
chr1	16825364	16825959	OPC_pvalue_1e-2_peak_4948	56	.	4.15144	5.60057	2.76517	455
chr1	16840289	16841157	OPC_pvalue_1e-2_peak_4952	99	.	6.56276	9.96641	6.59817	338
chr1	16939222	16939327	OPC_pvalue_1e-2_peak_4975	59	.	4.63269	5.93696	3.05873	58
chr1	16939630	16940265	OPC_pvalue_1e-2_peak_4976	108	.	7.21028	10.88283	7.40815	259
chr1	16945426	16945553	OPC_pvalue_1e-2_peak_4977	42	.	3.34141	4.26972	1.64996	81
chr1	16970757	16971405	OPC_pvalue_1e-2_peak_4995	133	.	8.25287	13.38607	9.61905	462
chr1	17092366	17092468	OPC_pvalue_1e-2_peak_5017	71	.	4.55805	7.18127	4.13949	49
chr1	17222566	17223022	OPC_pvalue_1e-2_peak_5038	54	.	3.64644	5.46748	2.64960	48
chr1	17231232	17231769	OPC_pvalue_1e-2_peak_5039a	83	.	5.92768	8.33063	5.15270	153
chr1	17231232	17231769	OPC_pvalue_1e-2_peak_5039b	166	.	9.87947	16.60860	12.44375	269
chr1	17231232	17231769	OPC_pvalue_1e-2_peak_5039c	70	.	5.24384	7.04257	4.02376	495
chr1	17240371	17241046	OPC_pvalue_1e-2_peak_5041	111	.	7.36540	11.16560	7.65885	119
chr1	17278088	17278431	OPC_pvalue_1e-2_peak_5049	71	.	4.55805	7.18127	4.13949	275
chr1	17287413	17287792	OPC_pvalue_1e-2_peak_5053	54	.	3.64644	5.46748	2.64960	54
chr1	17338194	17338570	OPC_pvalue_1e-2_peak_5073	70	.	4.53638	7.06887	4.04675	221
chr1	17380222	17380849	OPC_pvalue_1e-2_peak_5083	71	.	5.01211	7.16245	4.12730	388
chr1	17381255	17381328	OPC_pvalue_1e-2_peak_5084	40	.	3.26184	4.03980	1.45162	34
chr1	17386298	17386481	OPC_pvalue_1e-2_peak_5086	71	.	4.55805	7.18127	4.13949	124
chr1	17415894	17416478	OPC_pvalue_1e-2_peak_5101	98	.	6.52369	9.85529	6.50003	285
chr1	17436227	17436764	OPC_pvalue_1e-2_peak_5115	51	.	3.58166	5.15094	2.39886	359
chr1	17445960	17446133	OPC_pvalue_1e-2_peak_5119	74	.	5.10551	7.46124	4.38563	59
chr1	17764235	17764308	OPC_pvalue_1e-2_peak_5198	42	.	3.32116	4.20906	1.59714	42
chr1	17764984	17765228	OPC_pvalue_1e-2_peak_5199	43	.	3.36191	4.33276	1.70267	202
chr1	17766385	17766491	OPC_pvalue_1e-2_peak_5200	43	.	3.36191	4.33276	1.70267	42
chr1	17858164	17858604	OPC_pvalue_1e-2_peak_5223	104	.	6.72382	10.45234	7.02930	174
chr1	18434008	18434531	OPC_pvalue_1e-2_peak_5403	53	.	4.25894	5.33988	2.56069	287
chr1	18435450	18435918	OPC_pvalue_1e-2_peak_5405	63	.	4.86787	6.37804	3.44438	283
chr1	18444760	18444993	OPC_pvalue_1e-2_peak_5406	68	.	4.89277	6.81329	3.82203	187
chr1	18468920	18469474	OPC_pvalue_1e-2_peak_5420a	69	.	5.15578	6.96338	3.95426	301
chr1	18468920	18469474	OPC_pvalue_1e-2_peak_5420b	56	.	4.41924	5.66894	2.82669	425
chr1	18517940	18518248	OPC_pvalue_1e-2_peak_5436	54	.	3.64644	5.46748	2.64960	266
chr1	18556995	18557841	OPC_pvalue_1e-2_peak_5454a	57	.	4.46728	5.77213	2.91541	477
chr1	18556995	18557841	OPC_pvalue_1e-2_peak_5454b	85	.	5.98892	8.52626	5.32455	644
chr1	18606186	18606567	OPC_pvalue_1e-2_peak_5480	54	.	3.64644	5.46748	2.64960	231
chr1	18983994	18984234	OPC_pvalue_1e-2_peak_5579	54	.	3.64644	5.46748	2.64960	138
chr1	19227176	19227316	OPC_pvalue_1e-2_peak_5656	39	.	3.22347	3.93622	1.36164	90
chr1	19228696	19229529	OPC_pvalue_1e-2_peak_5657	69	.	5.12821	6.90473	3.90316	702
chr1	19233693	19233987	OPC_pvalue_1e-2_peak_5658	59	.	4.56656	5.99310	3.10982	84
chr1	19248412	19249032	OPC_pvalue_1e-2_peak_5665	52	.	3.60523	5.26053	2.48938	571
chr1	19267720	19268138	OPC_pvalue_1e-2_peak_5681	45	.	3.72273	4.52573	1.87053	64
chr1	19271370	19271634	OPC_pvalue_1e-2_peak_5682	54	.	4.32620	5.47526	2.65570	190
chr1	19271839	19272261	OPC_pvalue_1e-2_peak_5683	52	.	4.23699	5.29645	2.52287	267
chr1	19282882	19283525	OPC_pvalue_1e-2_peak_5687a	111	.	7.35098	11.14430	7.63943	376
chr1	19282882	19283525	OPC_pvalue_1e-2_peak_5687b	230	.	12.69714	23.06897	17.99244	487
chr1	19301116	19301320	OPC_pvalue_1e-2_peak_5694	84	.	5.37249	8.49611	5.29933	52
chr1	19324158	19324299	OPC_pvalue_1e-2_peak_5703	54	.	3.64644	5.46748	2.64960	77
chr1	19371793	19371972	OPC_pvalue_1e-2_peak_5720	89	.	5.46966	8.97384	5.71861	96
chr1	19393443	19394188	OPC_pvalue_1e-2_peak_5731	54	.	3.64644	5.46748	2.64960	225
chr1	19399898	19400174	OPC_pvalue_1e-2_peak_5736	53	.	3.62911	5.37785	2.59234	68
chr1	19536481	19537122	OPC_pvalue_1e-2_peak_5782	119	.	7.11680	11.90322	8.31137	365
chr1	19578025	19578439	OPC_pvalue_1e-2_peak_5798	54	.	3.64644	5.46748	2.64960	149
chr1	19638279	19638887	OPC_pvalue_1e-2_peak_5817a	77	.	5.47988	7.70589	4.60047	380
chr1	19638279	19638887	OPC_pvalue_1e-2_peak_5817b	77	.	5.47988	7.70589	4.60047	536
chr1	19671904	19672208	OPC_pvalue_1e-2_peak_5828	61	.	4.30812	6.10846	3.20946	189
chr1	19741131	19741256	OPC_pvalue_1e-2_peak_5859	54	.	3.64644	5.46748	2.64960	65
chr1	19766064	19766312	OPC_pvalue_1e-2_peak_5866	70	.	4.53638	7.06887	4.04675	91
chr1	19769118	19769474	OPC_pvalue_1e-2_peak_5867	54	.	3.64644	5.46748	2.64960	136
chr1	19812022	19812624	OPC_pvalue_1e-2_peak_5879	94	.	6.37196	9.44488	6.13686	174
chr1	19923061	19923601	OPC_pvalue_1e-2_peak_5896	67	.	4.47708	6.78418	3.79772	472
chr1	19986246	19986596	OPC_pvalue_1e-2_peak_5929	71	.	4.55805	7.18127	4.13949	203
chr1	20061915	20062178	OPC_pvalue_1e-2_peak_5963	54	.	3.64644	5.46748	2.64960	165
chr1	20208607	20209397	OPC_pvalue_1e-2_peak_5985	87	.	5.84746	8.71442	5.49167	251
chr1	20478906	20479085	OPC_pvalue_1e-2_peak_6030	54	.	3.64644	5.46748	2.64960	107
chr1	20560410	20560741	OPC_pvalue_1e-2_peak_6051	54	.	3.64644	5.46748	2.64960	195
chr1	20625051	20625660	OPC_pvalue_1e-2_peak_6071	53	.	3.62911	5.37785	2.59234	214
chr1	20810431	20811272	OPC_pvalue_1e-2_peak_6143	53	.	4.28108	5.32278	2.54536	67
chr1	20812119	20812451	OPC_pvalue_1e-2_peak_6144	43	.	3.70256	4.33054	1.70267	72
chr1	20820269	20820730	OPC_pvalue_1e-2_peak_6148	51	.	3.58166	5.15094	2.39886	263
chr1	20834394	20834908	OPC_pvalue_1e-2_peak_6154	54	.	3.64644	5.46748	2.64960	59
chr1	20959749	20960621	OPC_pvalue_1e-2_peak_6185	50	.	3.55840	5.04815	2.31268	656
chr1	20987765	20988332	OPC_pvalue_1e-2_peak_6195	90	.	6.22713	9.08015	5.81172	218
chr1	21023125	21023589	OPC_pvalue_1e-2_peak_6207	73	.	5.07400	7.35758	4.29404	85
chr1	21112860	21113563	OPC_pvalue_1e-2_peak_6235	63	.	4.69704	6.30170	3.37843	493
chr1	21113812	21114040	OPC_pvalue_1e-2_peak_6236	77	.	5.47988	7.70589	4.60047	53
chr1	21443951	21444641	OPC_pvalue_1e-2_peak_6313	104	.	6.30915	10.46811	7.04112	270
chr1	21502386	21503752	OPC_pvalue_1e-2_peak_6333	66	.	5.02080	6.68179	3.70785	1145
chr1	21521786	21521908	OPC_pvalue_1e-2_peak_6337	54	.	3.64644	5.46748	2.64960	72
chr1	21580571	21580992	OPC_pvalue_1e-2_peak_6354	89	.	5.46966	8.97384	5.71861	349
chr1	21587057	21587365	OPC_pvalue_1e-2_peak_6356	54	.	3.64644	5.46748	2.64960	62
chr1	21671714	21672187	OPC_pvalue_1e-2_peak_6393	70	.	4.53638	7.06887	4.04675	254
chr1	21766344	21766776	OPC_pvalue_1e-2_peak_6414	71	.	4.55805	7.18127	4.13949	262
chr1	21835749	21835872	OPC_pvalue_1e-2_peak_6427	54	.	3.64644	5.46748	2.64960	59
chr1	21874446	21874852	OPC_pvalue_1e-2_peak_6442	71	.	4.55805	7.18127	4.13949	85
chr1	21934358	21934794	OPC_pvalue_1e-2_peak_6469	70	.	4.53638	7.06887	4.04675	129
chr1	21950990	21951567	OPC_pvalue_1e-2_peak_6474	118	.	7.65345	11.81495	8.23219	497
chr1	21972078	21972373	OPC_pvalue_1e-2_peak_6486	76	.	5.16974	7.68256	4.58104	137
chr1	21978685	21978790	OPC_pvalue_1e-2_peak_6489	44	.	3.68270	4.44048	1.79665	57
chr1	21980014	21980496	OPC_pvalue_1e-2_peak_6490	69	.	5.12821	6.90473	3.90316	264
chr1	21982931	21983257	OPC_pvalue_1e-2_peak_6491	56	.	4.41924	5.66894	2.82669	259
chr1	21995837	21995923	OPC_pvalue_1e-2_peak_6496	68	.	4.89277	6.81329	3.82203	40
chr1	21998563	21998636	OPC_pvalue_1e-2_peak_6498	40	.	3.28138	4.09424	1.49910	34
chr1	22109463	22109907	OPC_pvalue_1e-2_peak_6521	44	.	3.40368	4.46677	1.81782	203
chr1	22110128	22110293	OPC_pvalue_1e-2_peak_6522	59	.	4.25459	5.92478	3.04940	45
chr1	22218587	22219011	OPC_pvalue_1e-2_peak_6558	54	.	3.64644	5.46748	2.64960	134
chr1	22263742	22264066	OPC_pvalue_1e-2_peak_6571a	73	.	5.32765	7.34391	4.28306	113
chr1	22263742	22264066	OPC_pvalue_1e-2_peak_6571b	117	.	7.61093	11.71563	8.14452	247
chr1	22351440	22352096	OPC_pvalue_1e-2_peak_6594	51	.	3.58166	5.15094	2.39886	307
chr1	22379060	22379580	OPC_pvalue_1e-2_peak_6603	149	.	8.72600	14.97385	11.01919	81
chr1	22534074	22534606	OPC_pvalue_1e-2_peak_6654	54	.	3.64644	5.46748	2.64960	470
chr1	22777943	22778442	OPC_pvalue_1e-2_peak_6693	67	.	4.47708	6.78418	3.79772	368
chr1	22778695	22778975	OPC_pvalue_1e-2_peak_6694	51	.	3.58166	5.15094	2.39886	61
chr1	23037259	23037825	OPC_pvalue_1e-2_peak_6750	54	.	3.64644	5.46748	2.64960	292
chr1	23100537	23100950	OPC_pvalue_1e-2_peak_6764	38	.	3.20461	3.88688	1.31935	145
chr1	23105415	23105834	OPC_pvalue_1e-2_peak_6765	107	.	7.08606	10.78148	7.31810	165
chr1	23133199	23133552	OPC_pvalue_1e-2_peak_6776	67	.	4.47708	6.78418	3.79772	224
chr1	23345564	23346612	OPC_pvalue_1e-2_peak_6827	81	.	5.30316	8.19462	5.03224	295
chr1	23495302	23495442	OPC_pvalue_1e-2_peak_6865	82	.	5.67445	8.21174	5.04767	52
chr1	23503991	23504377	OPC_pvalue_1e-2_peak_6866	46	.	3.44649	4.61288	1.94289	290
chr1	23670401	23671340	OPC_pvalue_1e-2_peak_6896a	54	.	4.30354	5.42925	2.63587	253
chr1	23670401	23671340	OPC_pvalue_1e-2_peak_6896b	93	.	6.45532	9.35211	6.05216	556
chr1	23670401	23671340	OPC_pvalue_1e-2_peak_6896c	66	.	5.02080	6.68179	3.70785	722
chr1	23682900	23683202	OPC_pvalue_1e-2_peak_6902	51	.	3.58166	5.15094	2.39886	178
chr1	23694559	23695110	OPC_pvalue_1e-2_peak_6905	92	.	6.38842	9.21565	5.93305	313
chr1	23695367	23695802	OPC_pvalue_1e-2_peak_6906	53	.	4.25894	5.33988	2.56069	118
chr1	23750738	23750868	OPC_pvalue_1e-2_peak_6924	54	.	3.64644	5.46748	2.64960	60
chr1	23792546	23793318	OPC_pvalue_1e-2_peak_6940	53	.	3.62911	5.37785	2.59234	374
chr1	23810658	23811293	OPC_pvalue_1e-2_peak_6946	82	.	5.67445	8.21174	5.04767	202
chr1	23857889	23858086	OPC_pvalue_1e-2_peak_6960	71	.	4.55805	7.18127	4.13949	64
chr1	23870770	23871625	OPC_pvalue_1e-2_peak_6963	54	.	3.64644	5.46748	2.64960	454
chr1	23881372	23881672	OPC_pvalue_1e-2_peak_6965	71	.	5.01211	7.16245	4.12730	150
chr1	24018184	24018372	OPC_pvalue_1e-2_peak_7007	54	.	3.64644	5.46748	2.64960	39
chr1	24069401	24070219	OPC_pvalue_1e-2_peak_7017	84	.	5.37249	8.49611	5.29933	569
chr1	24085608	24085748	OPC_pvalue_1e-2_peak_7022	71	.	4.55805	7.18127	4.13949	75
chr1	24104362	24105460	OPC_pvalue_1e-2_peak_7031	54	.	3.64644	5.46748	2.64960	813
chr1	24117378	24117754	OPC_pvalue_1e-2_peak_7035	99	.	6.18703	9.92215	6.55853	207
chr1	24127040	24127676	OPC_pvalue_1e-2_peak_7038	70	.	4.98173	7.07040	4.04675	282
chr1	24151905	24152496	OPC_pvalue_1e-2_peak_7044	54	.	3.64644	5.46748	2.64960	156
chr1	24285858	24286775	OPC_pvalue_1e-2_peak_7079	78	.	5.54324	7.86473	4.74198	321
chr1	24306531	24307299	OPC_pvalue_1e-2_peak_7081a	79	.	5.23560	7.92549	4.79615	119
chr1	24306531	24307299	OPC_pvalue_1e-2_peak_7081b	63	.	4.36300	6.31016	3.38422	336
chr1	24616168	24616759	OPC_pvalue_1e-2_peak_7162	79	.	5.57547	7.94761	4.81307	86
chr1	24742132	24742380	OPC_pvalue_1e-2_peak_7212	88	.	5.88334	8.82639	5.59124	62
chr1	24969171	24969842	OPC_pvalue_1e-2_peak_7262	76	.	5.44874	7.62969	4.53436	312
chr1	25041433	25042015	OPC_pvalue_1e-2_peak_7284	100	.	6.77456	10.03915	6.66288	82
chr1	25044460	25044826	OPC_pvalue_1e-2_peak_7285	99	.	6.73754	9.95609	6.58922	126
chr1	25071449	25072060	OPC_pvalue_1e-2_peak_7293a	91	.	6.31313	9.12568	5.85306	134
chr1	25071449	25072060	OPC_pvalue_1e-2_peak_7293b	130	.	8.20707	13.06609	9.33704	232
chr1	25071449	25072060	OPC_pvalue_1e-2_peak_7293c	130	.	8.20707	13.06609	9.33704	502
chr1	25129825	25130094	OPC_pvalue_1e-2_peak_7313	54	.	3.64644	5.46748	2.64960	204
chr1	25240457	25241135	OPC_pvalue_1e-2_peak_7336	54	.	3.64644	5.46748	2.64960	445
chr1	25525029	25525679	OPC_pvalue_1e-2_peak_7405	69	.	4.50653	6.92169	3.91678	162
chr1	25556258	25556360	OPC_pvalue_1e-2_peak_7412	49	.	3.53544	4.95138	2.23073	45
chr1	25558614	25559431	OPC_pvalue_1e-2_peak_7416	63	.	4.36300	6.31016	3.38422	494
chr1	25566098	25566559	OPC_pvalue_1e-2_peak_7418	63	.	4.36300	6.31016	3.38422	267
chr1	25567567	25567640	OPC_pvalue_1e-2_peak_7419	46	.	3.46831	4.69117	2.00931	35
chr1	25573970	25574668	OPC_pvalue_1e-2_peak_7421	70	.	4.98173	7.07040	4.04675	21
chr1	25664650	25665187	OPC_pvalue_1e-2_peak_7429	60	.	4.28119	6.01457	3.12728	228
chr1	25756460	25757572	OPC_pvalue_1e-2_peak_7443	72	.	5.37237	7.27863	4.22399	844
chr1	25869936	25870191	OPC_pvalue_1e-2_peak_7477	54	.	3.64644	5.46748	2.64960	189
chr1	25890049	25890774	OPC_pvalue_1e-2_peak_7483	61	.	4.61787	6.11180	3.21014	397
chr1	25942799	25943386	OPC_pvalue_1e-2_peak_7501	126	.	8.09826	12.67882	8.99416	353
chr1	26054097	26054821	OPC_pvalue_1e-2_peak_7534	51	.	3.58166	5.15094	2.39886	217
chr1	26069853	26070342	OPC_pvalue_1e-2_peak_7543	71	.	4.55805	7.18127	4.13949	60
chr1	26126573	26127026	OPC_pvalue_1e-2_peak_7559	75	.	5.13743	7.56943	4.48092	149
chr1	26132077	26132696	OPC_pvalue_1e-2_peak_7560	69	.	4.50653	6.92169	3.91678	492
chr1	26146185	26146548	OPC_pvalue_1e-2_peak_7565	62	.	4.33539	6.20685	3.29469	248
chr1	26201716	26201789	OPC_pvalue_1e-2_peak_7583	46	.	3.44649	4.61288	1.94289	36
chr1	26202081	26202277	OPC_pvalue_1e-2_peak_7584	78	.	5.20246	7.80107	4.68470	80
chr1	26231974	26232500	OPC_pvalue_1e-2_peak_7600	76	.	5.59167	7.69798	4.59423	78
chr1	26232725	26233267	OPC_pvalue_1e-2_peak_7601	117	.	7.68854	11.79645	8.21631	263
chr1	26324349	26324960	OPC_pvalue_1e-2_peak_7625	71	.	5.01211	7.16245	4.12730	296
chr1	26348010	26348761	OPC_pvalue_1e-2_peak_7637	72	.	5.26910	7.21123	4.16560	42
chr1	26354976	26355368	OPC_pvalue_1e-2_peak_7639	65	.	4.77897	6.50788	3.55823	42
chr1	26361748	26362302	OPC_pvalue_1e-2_peak_7640	67	.	4.86381	6.73327	3.75415	227
chr1	26437227	26438472	OPC_pvalue_1e-2_peak_7657	67	.	5.04723	6.73586	3.75540	1001
chr1	26496243	26496532	OPC_pvalue_1e-2_peak_7681	70	.	4.53638	7.06887	4.04675	206
chr1	26560479	26560752	OPC_pvalue_1e-2_peak_7699a	70	.	4.98173	7.07040	4.04675	56
chr1	26560479	26560752	OPC_pvalue_1e-2_peak_7699b	118	.	7.47260	11.84525	8.25918	218
chr1	26560938	26561106	OPC_pvalue_1e-2_peak_7700	42	.	3.32116	4.20906	1.59714	68
chr1	26606130	26606686	OPC_pvalue_1e-2_peak_7709	67	.	4.47708	6.78418	3.79772	429
chr1	26758514	26758843	OPC_pvalue_1e-2_peak_7749	59	.	4.25459	5.92478	3.04940	169
chr1	26798573	26799819	OPC_pvalue_1e-2_peak_7760a	70	.	5.18365	7.02331	4.00671	62
chr1	26798573	26799819	OPC_pvalue_1e-2_peak_7760b	44	.	3.68270	4.44048	1.79665	354
chr1	26826833	26827009	OPC_pvalue_1e-2_peak_7766	46	.	3.46831	4.69117	2.00931	117
chr1	26827298	26827712	OPC_pvalue_1e-2_peak_7767	46	.	3.46831	4.69117	2.00931	42
chr1	26946659	26947502	OPC_pvalue_1e-2_peak_7798	48	.	3.51278	4.85998	2.15175	441
chr1	27019593	27019806	OPC_pvalue_1e-2_peak_7808	52	.	4.26206	5.29078	2.51822	132
chr1	27021852	27022846	OPC_pvalue_1e-2_peak_7809a	62	.	4.78583	6.24690	3.32911	237
chr1	27021852	27022846	OPC_pvalue_1e-2_peak_7809b	73	.	5.38406	7.37745	4.31252	451
chr1	27114216	27114802	OPC_pvalue_1e-2_peak_7836	89	.	5.91966	8.94285	5.69227	518
chr1	27126106	27126407	OPC_pvalue_1e-2_peak_7840	71	.	4.55805	7.18127	4.13949	58
chr1	27191241	27192145	OPC_pvalue_1e-2_peak_7858	103	.	6.88811	10.30028	6.89334	406
chr1	27216442	27217166	OPC_pvalue_1e-2_peak_7867	54	.	3.64644	5.46748	2.64960	461
chr1	27226439	27227322	OPC_pvalue_1e-2_peak_7871	53	.	3.62911	5.37785	2.59234	561
chr1	27247867	27248383	OPC_pvalue_1e-2_peak_7881	59	.	4.25459	5.92478	3.04940	63
chr1	27320102	27320243	OPC_pvalue_1e-2_peak_7908	117	.	7.42758	11.71094	8.14141	74
chr1	27324294	27324386	OPC_pvalue_1e-2_peak_7909	43	.	3.66300	4.39923	1.75911	45
chr1	27328090	27328652	OPC_pvalue_1e-2_peak_7910	65	.	4.77897	6.50788	3.55823	410
chr1	27339386	27339494	OPC_pvalue_1e-2_peak_7916	54	.	3.64644	5.46748	2.64960	51
chr1	27413984	27414389	OPC_pvalue_1e-2_peak_7939	54	.	3.64644	5.46748	2.64960	190
chr1	27481198	27481761	OPC_pvalue_1e-2_peak_7963	89	.	5.91966	8.94285	5.69227	448
chr1	27560694	27561319	OPC_pvalue_1e-2_peak_7976a	90	.	6.22713	9.08015	5.81172	219
chr1	27560694	27561319	OPC_pvalue_1e-2_peak_7976b	75	.	5.41796	7.55548	4.46895	565
chr1	27648559	27648775	OPC_pvalue_1e-2_peak_7999	118	.	7.47260	11.84525	8.25918	70
chr1	27691916	27692409	OPC_pvalue_1e-2_peak_8022	47	.	3.49040	4.77340	2.07854	345
chr1	27718812	27719155	OPC_pvalue_1e-2_peak_8033	82	.	5.67445	8.21174	5.04767	278
chr1	27729060	27729383	OPC_pvalue_1e-2_peak_8035	54	.	3.64644	5.46748	2.64960	269
chr1	27816164	27816901	OPC_pvalue_1e-2_peak_8058	111	.	7.21038	11.10345	7.60350	568
chr1	27831267	27832064	OPC_pvalue_1e-2_peak_8060	114	.	7.33915	11.45596	7.91431	608
chr1	27853742	27853960	OPC_pvalue_1e-2_peak_8066	41	.	3.54912	4.16884	1.56333	25
chr1	27854252	27854742	OPC_pvalue_1e-2_peak_8067	57	.	4.44313	5.71997	2.87041	215
chr1	27855605	27855762	OPC_pvalue_1e-2_peak_8069	44	.	3.70261	4.48264	1.83086	41
chr1	27862969	27863697	OPC_pvalue_1e-2_peak_8071	51	.	3.98248	5.13441	2.38779	405
chr1	27901271	27902311	OPC_pvalue_1e-2_peak_8098	81	.	5.30316	8.19462	5.03224	988
chr1	27930509	27930692	OPC_pvalue_1e-2_peak_8109	61	.	4.61787	6.11180	3.21014	113
chr1	27998722	27998991	OPC_pvalue_1e-2_peak_8138	83	.	5.70823	8.30550	5.13107	150
chr1	28052017	28052619	OPC_pvalue_1e-2_peak_8151a	123	.	7.97333	12.37950	8.73078	236
chr1	28052017	28052619	OPC_pvalue_1e-2_peak_8151b	94	.	6.52363	9.49394	6.17927	383
chr1	28099402	28099843	OPC_pvalue_1e-2_peak_8165	75	.	5.13743	7.56943	4.48092	376
chr1	28157148	28157695	OPC_pvalue_1e-2_peak_8174	50	.	3.55840	5.04815	2.31268	86
chr1	28198960	28199158	OPC_pvalue_1e-2_peak_8189	71	.	4.55805	7.18127	4.13949	145
chr1	28240996	28241370	OPC_pvalue_1e-2_peak_8200	131	.	8.15461	13.10219	9.36758	224
chr1	28286258	28286611	OPC_pvalue_1e-2_peak_8213	54	.	3.64644	5.46748	2.64960	232
chr1	28311966	28312081	OPC_pvalue_1e-2_peak_8227	54	.	3.64644	5.46748	2.64960	49
chr1	28414937	28415391	OPC_pvalue_1e-2_peak_8247	73	.	5.07400	7.35758	4.29404	206
chr1	28490261	28490655	OPC_pvalue_1e-2_peak_8260	67	.	4.47708	6.78418	3.79772	164
chr1	28562275	28562785	OPC_pvalue_1e-2_peak_8287	85	.	6.02183	8.59982	5.39107	279
chr1	28573547	28573980	OPC_pvalue_1e-2_peak_8288	174	.	10.08573	17.41683	13.14959	240
chr1	28585781	28586965	OPC_pvalue_1e-2_peak_8290a	96	.	6.59341	9.64155	6.30965	275
chr1	28585781	28586965	OPC_pvalue_1e-2_peak_8290b	43	.	3.66300	4.39923	1.75911	1096
chr1	28655389	28655508	OPC_pvalue_1e-2_peak_8308	54	.	3.64644	5.46748	2.64960	61
chr1	28695980	28696323	OPC_pvalue_1e-2_peak_8320	93	.	6.03136	9.32317	6.02841	238
chr1	28831991	28832548	OPC_pvalue_1e-2_peak_8346	71	.	4.55805	7.18127	4.13949	422
chr1	28879403	28880174	OPC_pvalue_1e-2_peak_8365	48	.	3.51278	4.85998	2.15175	65
chr1	28908288	28908695	OPC_pvalue_1e-2_peak_8374	80	.	5.26917	8.05644	4.90944	202
chr1	28969527	28969895	OPC_pvalue_1e-2_peak_8399	62	.	4.33539	6.20685	3.29469	155
chr1	28974740	28975400	OPC_pvalue_1e-2_peak_8400	48	.	3.51278	4.85998	2.15175	71
chr1	28995500	28995875	OPC_pvalue_1e-2_peak_8412	61	.	4.30812	6.10846	3.20946	33
chr1	29062981	29063732	OPC_pvalue_1e-2_peak_8422	113	.	7.29572	11.33472	7.80872	411
chr1	29082085	29082205	OPC_pvalue_1e-2_peak_8427	54	.	3.64644	5.46748	2.64960	64
chr1	29161742	29162167	OPC_pvalue_1e-2_peak_8443	54	.	3.64644	5.46748	2.64960	69
chr1	29240816	29241211	OPC_pvalue_1e-2_peak_8460	83	.	5.33760	8.34085	5.16053	144
chr1	29508425	29508775	OPC_pvalue_1e-2_peak_8512	79	.	5.57547	7.94761	4.81307	146
chr1	29557100	29557626	OPC_pvalue_1e-2_peak_8528	94	.	6.06954	9.46183	6.15066	371
chr1	29562892	29563258	OPC_pvalue_1e-2_peak_8529	74	.	5.10551	7.46124	4.38563	171
chr1	30327709	30328580	OPC_pvalue_1e-2_peak_8703	49	.	3.53544	4.95138	2.23073	593
chr1	30329573	30329921	OPC_pvalue_1e-2_peak_8705	48	.	3.51278	4.85998	2.15175	165
chr1	30583791	30584887	OPC_pvalue_1e-2_peak_8779	53	.	3.62911	5.37785	2.59234	813
chr1	30706733	30707335	OPC_pvalue_1e-2_peak_8816	88	.	5.44366	8.83864	5.59862	513
chr1	30834833	30835453	OPC_pvalue_1e-2_peak_8847	54	.	3.64644	5.46748	2.64960	556
chr1	31181065	31181216	OPC_pvalue_1e-2_peak_8932	104	.	6.30915	10.46811	7.04112	83
chr1	31190883	31191690	OPC_pvalue_1e-2_peak_8935a	93	.	6.18015	9.36989	6.06885	165
chr1	31190883	31191690	OPC_pvalue_1e-2_peak_8935b	116	.	7.21018	11.68657	8.12015	368
chr1	31190883	31191690	OPC_pvalue_1e-2_peak_8935c	93	.	6.15700	9.33256	6.03725	653
chr1	31198758	31198950	OPC_pvalue_1e-2_peak_8937	81	.	5.84340	8.17739	5.01879	64
chr1	31202815	31203490	OPC_pvalue_1e-2_peak_8938	93	.	6.46204	9.39162	6.08913	466
chr1	31230003	31230119	OPC_pvalue_1e-2_peak_8960	94	.	6.06954	9.46183	6.15066	60
chr1	31250395	31250604	OPC_pvalue_1e-2_peak_8965	38	.	3.20461	3.88688	1.31935	168
chr1	31259373	31259767	OPC_pvalue_1e-2_peak_8968	50	.	3.93670	5.01899	2.28968	330
chr1	31288971	31289567	OPC_pvalue_1e-2_peak_8986	77	.	5.62035	7.75457	4.64466	383
chr1	31296959	31297564	OPC_pvalue_1e-2_peak_8988	101	.	6.88421	10.18100	6.78832	402
chr1	31327116	31327238	OPC_pvalue_1e-2_peak_9002	54	.	3.64644	5.46748	2.64960	74
chr1	31378845	31378918	OPC_pvalue_1e-2_peak_9037	42	.	3.32116	4.20906	1.59714	36
chr1	31537534	31539000	OPC_pvalue_1e-2_peak_9087	47	.	3.49040	4.77340	2.07854	1050
chr1	31711931	31713004	OPC_pvalue_1e-2_peak_9121	54	.	3.64644	5.46748	2.64960	313
chr1	31769594	31770007	OPC_pvalue_1e-2_peak_9129a	95	.	6.40923	9.54279	6.22302	47
chr1	31769594	31770007	OPC_pvalue_1e-2_peak_9129b	111	.	7.21038	11.10345	7.60350	348
chr1	31853109	31853356	OPC_pvalue_1e-2_peak_9149	70	.	4.53638	7.06887	4.04675	178
chr1	32093641	32093842	OPC_pvalue_1e-2_peak_9193	54	.	3.64644	5.46748	2.64960	129
chr1	32110305	32110664	OPC_pvalue_1e-2_peak_9196	105	.	6.76533	10.58580	7.14568	284
chr1	32135571	32136061	OPC_pvalue_1e-2_peak_9206	54	.	3.64644	5.46748	2.64960	184
chr1	32160584	32160904	OPC_pvalue_1e-2_peak_9217	61	.	4.61787	6.11180	3.21014	118
chr1	32161727	32162149	OPC_pvalue_1e-2_peak_9218	58	.	4.49169	5.82547	2.96322	362
chr1	32169764	32170028	OPC_pvalue_1e-2_peak_9221	68	.	4.92207	6.89603	3.89635	20
chr1	32180753	32181351	OPC_pvalue_1e-2_peak_9227	49	.	3.53544	4.95138	2.23073	177
chr1	32211848	32212381	OPC_pvalue_1e-2_peak_9243	51	.	3.58166	5.15094	2.39886	352
chr1	32219633	32219965	OPC_pvalue_1e-2_peak_9246	42	.	3.32116	4.20906	1.59714	64
chr1	32220902	32220975	OPC_pvalue_1e-2_peak_9247	41	.	3.30115	4.15062	1.54738	40
chr1	32228062	32228512	OPC_pvalue_1e-2_peak_9249	53	.	4.05318	5.32112	2.54458	422
chr1	32230014	32230087	OPC_pvalue_1e-2_peak_9251	39	.	3.24254	3.98716	1.40647	36
chr1	32253840	32254446	OPC_pvalue_1e-2_peak_9260	56	.	4.17676	5.67691	2.83122	541
chr1	32308554	32308970	OPC_pvalue_1e-2_peak_9279	67	.	4.47708	6.78418	3.79772	277
chr1	32403539	32403729	OPC_pvalue_1e-2_peak_9301	44	.	3.40368	4.46677	1.81782	38
chr1	32403937	32404144	OPC_pvalue_1e-2_peak_9302	90	.	5.95643	9.06419	5.79918	113
chr1	32479078	32479423	OPC_pvalue_1e-2_peak_9315	63	.	4.72404	6.36848	3.43648	114
chr1	32505902	32506736	OPC_pvalue_1e-2_peak_9323	66	.	4.44800	6.65517	3.68496	605
chr1	32538246	32539125	OPC_pvalue_1e-2_peak_9334	77	.	5.51138	7.78420	4.67127	703
chr1	32573874	32574149	OPC_pvalue_1e-2_peak_9348	54	.	3.64644	5.46748	2.64960	205
chr1	32644848	32645723	OPC_pvalue_1e-2_peak_9373	63	.	4.36300	6.31016	3.38422	204
chr1	32665864	32666474	OPC_pvalue_1e-2_peak_9377	74	.	5.35742	7.41268	4.34395	550
chr1	32687739	32688133	OPC_pvalue_1e-2_peak_9385	54	.	3.64644	5.46748	2.64960	71
chr1	32706125	32706239	OPC_pvalue_1e-2_peak_9394	53	.	4.05318	5.32112	2.54458	58
chr1	32706965	32707339	OPC_pvalue_1e-2_peak_9395	68	.	4.89277	6.81329	3.82203	104
chr1	32757520	32758073	OPC_pvalue_1e-2_peak_9407	97	.	6.14736	9.76055	6.41540	84
chr1	32800941	32801087	OPC_pvalue_1e-2_peak_9413	61	.	4.72398	6.10482	3.20911	106
chr1	32801797	32802049	OPC_pvalue_1e-2_peak_9414	60	.	4.70083	6.06186	3.16889	19
chr1	32803876	32804238	OPC_pvalue_1e-2_peak_9415	61	.	4.74737	6.14848	3.24438	207
chr1	32817081	32817500	OPC_pvalue_1e-2_peak_9419	163	.	9.83954	16.33563	12.20937	82
chr1	32827535	32828146	OPC_pvalue_1e-2_peak_9422	54	.	3.64644	5.46748	2.64960	66
chr1	32860054	32860607	OPC_pvalue_1e-2_peak_9426	109	.	7.16846	10.99299	7.50606	131
chr1	32866573	32866763	OPC_pvalue_1e-2_peak_9427	71	.	4.55805	7.18127	4.13949	65
chr1	32930388	32930613	OPC_pvalue_1e-2_peak_9439	149	.	9.02379	14.94339	10.99124	160
chr1	32936181	32936922	OPC_pvalue_1e-2_peak_9440	49	.	3.53544	4.95138	2.23073	178
chr1	32966062	32966705	OPC_pvalue_1e-2_peak_9455	47	.	3.49040	4.77340	2.07854	300
chr1	33005378	33005722	OPC_pvalue_1e-2_peak_9469	83	.	5.33760	8.34085	5.16053	51
chr1	33115984	33116339	OPC_pvalue_1e-2_peak_9489	72	.	5.26910	7.21123	4.16560	288
chr1	33116584	33117098	OPC_pvalue_1e-2_peak_9490	72	.	5.26910	7.21123	4.16560	143
chr1	33219470	33220006	OPC_pvalue_1e-2_peak_9518	53	.	3.62911	5.37785	2.59234	183
chr1	33282988	33283308	OPC_pvalue_1e-2_peak_9533	128	.	8.05867	12.83642	9.13433	151
chr1	33358525	33359029	OPC_pvalue_1e-2_peak_9555a	103	.	6.88811	10.30028	6.89334	62
chr1	33358525	33359029	OPC_pvalue_1e-2_peak_9555b	103	.	6.88811	10.30028	6.89334	222
chr1	33430215	33430679	OPC_pvalue_1e-2_peak_9580	81	.	5.30316	8.19462	5.03224	398
chr1	33438164	33439043	OPC_pvalue_1e-2_peak_9583	54	.	3.64644	5.46748	2.64960	529
chr1	33502114	33502761	OPC_pvalue_1e-2_peak_9603	158	.	9.55794	15.89400	11.82113	493
chr1	33539983	33540554	OPC_pvalue_1e-2_peak_9611	71	.	4.55805	7.18127	4.13949	64
chr1	33546626	33546809	OPC_pvalue_1e-2_peak_9613	111	.	6.93662	11.18031	7.67189	95
chr1	33552083	33552336	OPC_pvalue_1e-2_peak_9614	54	.	3.64644	5.46748	2.64960	197
chr1	33592860	33593259	OPC_pvalue_1e-2_peak_9624a	83	.	5.70823	8.30550	5.13107	64
chr1	33592860	33593259	OPC_pvalue_1e-2_peak_9624b	98	.	6.52369	9.85529	6.50003	193
chr1	33626648	33626755	OPC_pvalue_1e-2_peak_9641	40	.	3.28138	4.09424	1.49910	70
chr1	33626967	33627397	OPC_pvalue_1e-2_peak_9642	85	.	5.77701	8.50271	5.30432	194
chr1	33636324	33636759	OPC_pvalue_1e-2_peak_9643	112	.	7.25280	11.21729	7.70342	267
chr1	33646343	33646703	OPC_pvalue_1e-2_peak_9644	106	.	7.07486	10.63612	7.19074	203
chr1	33647390	33647891	OPC_pvalue_1e-2_peak_9646	58	.	4.56651	5.81765	2.95760	423
chr1	33721541	33721685	OPC_pvalue_1e-2_peak_9661	45	.	3.42495	4.53818	1.87757	99
chr1	33722125	33722243	OPC_pvalue_1e-2_peak_9662	60	.	4.28119	6.01457	3.12728	72
chr1	33807729	33808049	OPC_pvalue_1e-2_peak_9703	72	.	5.04286	7.25809	4.20684	224
chr1	33815454	33815869	OPC_pvalue_1e-2_peak_9706	114	.	7.48615	11.43136	7.89211	137
chr1	33829273	33830064	OPC_pvalue_1e-2_peak_9710a	71	.	5.24031	7.14717	4.11513	337
chr1	33829273	33830064	OPC_pvalue_1e-2_peak_9710b	85	.	5.98892	8.52626	5.32455	562
chr1	33836042	33836149	OPC_pvalue_1e-2_peak_9712	87	.	5.84746	8.71442	5.49167	57
chr1	33848232	33848544	OPC_pvalue_1e-2_peak_9715	96	.	6.44693	9.64370	6.31041	165
chr1	33857140	33857635	OPC_pvalue_1e-2_peak_9718	71	.	4.55805	7.18127	4.13949	352
chr1	33896092	33896965	OPC_pvalue_1e-2_peak_9737	72	.	5.29821	7.27678	4.22313	598
chr1	33935997	33936361	OPC_pvalue_1e-2_peak_9747	44	.	3.70261	4.48264	1.83086	292
chr1	33937793	33938378	OPC_pvalue_1e-2_peak_9748a	83	.	5.92417	8.38401	5.19908	248
chr1	33937793	33938378	OPC_pvalue_1e-2_peak_9748b	85	.	5.98892	8.52626	5.32455	496
chr1	34098794	34099001	OPC_pvalue_1e-2_peak_9795	71	.	4.55805	7.18127	4.13949	125
chr1	34118905	34119071	OPC_pvalue_1e-2_peak_9806	52	.	4.02933	5.25693	2.48938	106
chr1	34121215	34121451	OPC_pvalue_1e-2_peak_9808	41	.	3.30115	4.15062	1.54738	64
chr1	34132363	34132512	OPC_pvalue_1e-2_peak_9812	71	.	4.55805	7.18127	4.13949	61
chr1	34340298	34340847	OPC_pvalue_1e-2_peak_9892	71	.	4.55805	7.18127	4.13949	232
chr1	34374142	34374339	OPC_pvalue_1e-2_peak_9908	54	.	3.64644	5.46748	2.64960	143
chr1	34438352	34439031	OPC_pvalue_1e-2_peak_9934	57	.	4.20239	5.75623	2.90178	607
chr1	34441025	34441098	OPC_pvalue_1e-2_peak_9935	40	.	3.28138	4.09424	1.49910	39
chr1	34462476	34463194	OPC_pvalue_1e-2_peak_9947	50	.	3.55840	5.04815	2.31268	603
chr1	34628924	34629077	OPC_pvalue_1e-2_peak_10014	91	.	6.02168	9.11487	5.84340	44
chr1	34630845	34631001	OPC_pvalue_1e-2_peak_10015	49	.	3.99980	4.98900	2.26389	103
chr1	34632240	34633004	OPC_pvalue_1e-2_peak_10016	69	.	4.99975	6.95262	3.94568	327
chr1	35318427	35318771	OPC_pvalue_1e-2_peak_10205	54	.	3.64644	5.46748	2.64960	88
chr1	35395037	35395508	OPC_pvalue_1e-2_peak_10234	63	.	4.36300	6.31016	3.38422	246
chr1	35450343	35450444	OPC_pvalue_1e-2_peak_10247	49	.	3.53544	4.95138	2.23073	47
chr1	35450679	35451130	OPC_pvalue_1e-2_peak_10248	49	.	3.53544	4.95138	2.23073	343
chr1	35497195	35497745	OPC_pvalue_1e-2_peak_10256	71	.	4.55805	7.18127	4.13949	166
chr1	35657688	35657917	OPC_pvalue_1e-2_peak_10300	45	.	3.74308	4.56981	1.90614	48
chr1	35658428	35659070	OPC_pvalue_1e-2_peak_10301a	84	.	5.95637	8.45435	5.26239	390
chr1	35658428	35659070	OPC_pvalue_1e-2_peak_10301b	84	.	5.95637	8.45435	5.26239	490
chr1	35669211	35669327	OPC_pvalue_1e-2_peak_10305	45	.	3.42495	4.53818	1.87757	57
chr1	35734090	35734689	OPC_pvalue_1e-2_peak_10321	67	.	4.47708	6.78418	3.79772	317
chr1	35835666	35836183	OPC_pvalue_1e-2_peak_10352	63	.	4.36300	6.31016	3.38422	153
chr1	36022789	36023576	OPC_pvalue_1e-2_peak_10423a	52	.	4.21526	5.25383	2.48938	350
chr1	36022789	36023576	OPC_pvalue_1e-2_peak_10423b	90	.	6.32289	9.08417	5.81441	598
chr1	36184385	36184629	OPC_pvalue_1e-2_peak_10464	58	.	4.22833	5.83877	2.97359	175
chr1	36235072	36235756	OPC_pvalue_1e-2_peak_10474a	118	.	7.65345	11.81495	8.23219	199
chr1	36235072	36235756	OPC_pvalue_1e-2_peak_10474b	60	.	4.59207	6.05171	3.16007	374
chr1	36235072	36235756	OPC_pvalue_1e-2_peak_10474c	88	.	6.12276	8.83110	5.59345	616
chr1	36273635	36274074	OPC_pvalue_1e-2_peak_10484	103	.	6.68282	10.32403	6.91370	61
chr1	36348608	36349367	OPC_pvalue_1e-2_peak_10507	63	.	4.36300	6.31016	3.38422	208
chr1	36396084	36397022	OPC_pvalue_1e-2_peak_10519	63	.	4.72404	6.36848	3.43648	706
chr1	36401673	36402026	OPC_pvalue_1e-2_peak_10520	60	.	4.28119	6.01457	3.12728	42
chr1	36554062	36554135	OPC_pvalue_1e-2_peak_10563	39	.	3.24254	3.98716	1.40647	40
chr1	36554425	36554804	OPC_pvalue_1e-2_peak_10564	59	.	4.54133	5.93590	3.05871	104
chr1	36559234	36560087	OPC_pvalue_1e-2_peak_10565a	65	.	4.94315	6.52570	3.57409	245
chr1	36559234	36560087	OPC_pvalue_1e-2_peak_10565b	67	.	5.04723	6.73586	3.75540	430
chr1	36605632	36605831	OPC_pvalue_1e-2_peak_10587	54	.	3.64644	5.46748	2.64960	71
chr1	36614907	36615452	OPC_pvalue_1e-2_peak_10590a	61	.	4.61787	6.11180	3.21014	232
chr1	36614907	36615452	OPC_pvalue_1e-2_peak_10590b	89	.	6.19195	8.99500	5.73695	359
chr1	36621232	36621845	OPC_pvalue_1e-2_peak_10592a	85	.	6.02183	8.59982	5.39107	248
chr1	36621232	36621845	OPC_pvalue_1e-2_peak_10592b	46	.	3.76364	4.61492	1.94318	530
chr1	36653528	36654006	OPC_pvalue_1e-2_peak_10605	53	.	3.62911	5.37785	2.59234	412
chr1	36689732	36690388	OPC_pvalue_1e-2_peak_10614	149	.	9.18014	14.91234	10.96444	72
chr1	36772591	36772777	OPC_pvalue_1e-2_peak_10640	84	.	5.37249	8.49611	5.29933	138
chr1	36787058	36787172	OPC_pvalue_1e-2_peak_10642	54	.	3.64644	5.46748	2.64960	58
chr1	36831809	36832204	OPC_pvalue_1e-2_peak_10656	54	.	3.64644	5.46748	2.64960	324
chr1	36851066	36851933	OPC_pvalue_1e-2_peak_10665a	95	.	6.55833	9.56699	6.24369	529
chr1	36851066	36851933	OPC_pvalue_1e-2_peak_10665b	95	.	6.55833	9.56699	6.24369	744
chr1	36915701	36916502	OPC_pvalue_1e-2_peak_10682	68	.	4.89277	6.81329	3.82203	508
chr1	36929970	36930212	OPC_pvalue_1e-2_peak_10686	72	.	5.04286	7.25809	4.20684	51
chr1	36932363	36932436	OPC_pvalue_1e-2_peak_10687	45	.	3.42495	4.53818	1.87757	30
chr1	37119439	37119842	OPC_pvalue_1e-2_peak_10749	59	.	4.25459	5.92478	3.04940	235
chr1	37123568	37123641	OPC_pvalue_1e-2_peak_10750	46	.	3.44649	4.61288	1.94289	34
chr1	37330200	37330762	OPC_pvalue_1e-2_peak_10833	54	.	3.64644	5.46748	2.64960	330
chr1	37336902	37337404	OPC_pvalue_1e-2_peak_10835	75	.	5.13743	7.56943	4.48092	51
chr1	37389945	37390179	OPC_pvalue_1e-2_peak_10850	54	.	3.64644	5.46748	2.64960	116
chr1	37448033	37448641	OPC_pvalue_1e-2_peak_10875	83	.	5.33760	8.34085	5.16053	536
chr1	37454025	37454656	OPC_pvalue_1e-2_peak_10876	61	.	4.64396	6.17345	3.26686	414
chr1	37500024	37500480	OPC_pvalue_1e-2_peak_10886a	51	.	4.12010	5.17576	2.42075	41
chr1	37500024	37500480	OPC_pvalue_1e-2_peak_10886b	51	.	4.12010	5.17576	2.42075	145
chr1	37502431	37502520	OPC_pvalue_1e-2_peak_10887	42	.	3.60509	4.24044	1.62690	35
chr1	37503279	37504148	OPC_pvalue_1e-2_peak_10888	54	.	4.28105	5.42823	2.63587	56
chr1	37549134	37549352	OPC_pvalue_1e-2_peak_10910	43	.	3.38266	4.39837	1.75911	28
chr1	37549564	37549637	OPC_pvalue_1e-2_peak_10911	45	.	3.42495	4.53818	1.87757	35
chr1	37700383	37700728	OPC_pvalue_1e-2_peak_10959	70	.	4.53638	7.06887	4.04675	286
chr1	37721191	37721512	OPC_pvalue_1e-2_peak_10971	54	.	3.64644	5.46748	2.64960	59
chr1	37756623	37756930	OPC_pvalue_1e-2_peak_10986	47	.	3.49040	4.77340	2.07854	104
chr1	37759041	37759125	OPC_pvalue_1e-2_peak_10989	46	.	3.46831	4.69117	2.00931	32
chr1	37774264	37774337	OPC_pvalue_1e-2_peak_10994	46	.	3.44649	4.61288	1.94289	52
chr1	37860423	37860990	OPC_pvalue_1e-2_peak_11021	54	.	3.64644	5.46748	2.64960	496
chr1	37875994	37876282	OPC_pvalue_1e-2_peak_11028	54	.	3.64644	5.46748	2.64960	192
chr1	37940008	37940260	OPC_pvalue_1e-2_peak_11048	56	.	4.15144	5.60057	2.76517	84
chr1	37979987	37980513	OPC_pvalue_1e-2_peak_11058	62	.	4.33539	6.20685	3.29469	455
chr1	38061317	38061737	OPC_pvalue_1e-2_peak_11077	54	.	3.64644	5.46748	2.64960	235
chr1	38156260	38156469	OPC_pvalue_1e-2_peak_11101	53	.	4.07731	5.38744	2.59775	138
chr1	38157933	38158165	OPC_pvalue_1e-2_peak_11102	132	.	8.20345	13.24171	9.49162	107
chr1	38191984	38192256	OPC_pvalue_1e-2_peak_11108	71	.	4.55805	7.18127	4.13949	101
chr1	38259547	38259921	OPC_pvalue_1e-2_peak_11126	72	.	5.04286	7.25809	4.20684	203
chr1	38260653	38260740	OPC_pvalue_1e-2_peak_11127	43	.	3.36191	4.33276	1.70267	45
chr1	38273820	38274024	OPC_pvalue_1e-2_peak_11128	62	.	4.79485	6.23798	3.32131	154
chr1	38274294	38274998	OPC_pvalue_1e-2_peak_11129	101	.	6.84978	10.11438	6.72855	532
chr1	38325117	38325579	OPC_pvalue_1e-2_peak_11135	72	.	5.04286	7.25809	4.20684	283
chr1	38397328	38397722	OPC_pvalue_1e-2_peak_11147	85	.	5.77701	8.50271	5.30432	261
chr1	38412585	38412815	OPC_pvalue_1e-2_peak_11155	46	.	3.44649	4.61288	1.94289	191
chr1	38455389	38455979	OPC_pvalue_1e-2_peak_11168	115	.	7.02556	11.52241	7.97438	369
chr1	38469390	38470103	OPC_pvalue_1e-2_peak_11177	50	.	3.55840	5.04815	2.31268	196
chr1	38477980	38478560	OPC_pvalue_1e-2_peak_11182	80	.	5.60808	8.03297	4.88976	201
chr1	38512431	38512876	OPC_pvalue_1e-2_peak_11193a	92	.	6.38842	9.21565	5.93305	140
chr1	38512431	38512876	OPC_pvalue_1e-2_peak_11193b	150	.	9.22771	15.00933	11.04911	243
chr1	38550376	38550750	OPC_pvalue_1e-2_peak_11202	54	.	3.64644	5.46748	2.64960	309
chr1	38941826	38942523	OPC_pvalue_1e-2_peak_11324	53	.	3.62911	5.37785	2.59234	647
chr1	39237211	39237687	OPC_pvalue_1e-2_peak_11392	54	.	3.64644	5.46748	2.64960	301
chr1	39324857	39325732	OPC_pvalue_1e-2_peak_11402	123	.	7.87340	12.35105	8.70595	697
chr1	39338586	39338798	OPC_pvalue_1e-2_peak_11404	58	.	4.22833	5.83877	2.97359	154
chr1	39339022	39339250	OPC_pvalue_1e-2_peak_11405	89	.	5.91966	8.94285	5.69227	51
chr1	39407234	39407769	OPC_pvalue_1e-2_peak_11424	89	.	5.46966	8.97384	5.71861	374
chr1	39456687	39457254	OPC_pvalue_1e-2_peak_11432a	50	.	3.95946	5.07586	2.33627	118
chr1	39456687	39457254	OPC_pvalue_1e-2_peak_11432b	157	.	9.50269	15.75011	11.69591	227
chr1	39547007	39547129	OPC_pvalue_1e-2_peak_11461	59	.	4.25459	5.92478	3.04940	54
chr1	39570568	39571602	OPC_pvalue_1e-2_peak_11475	71	.	5.29451	7.13485	4.10472	514
chr1	39573661	39573877	OPC_pvalue_1e-2_peak_11476	49	.	4.02928	4.90220	2.19093	80
chr1	39703895	39704469	OPC_pvalue_1e-2_peak_11537	54	.	3.64644	5.46748	2.64960	512
chr1	39738582	39738661	OPC_pvalue_1e-2_peak_11553	46	.	3.44649	4.61288	1.94289	35
chr1	39864401	39864669	OPC_pvalue_1e-2_peak_11594	54	.	3.64644	5.46748	2.64960	99
chr1	39874259	39875028	OPC_pvalue_1e-2_peak_11596a	61	.	4.77099	6.19286	3.28372	46
chr1	39874259	39875028	OPC_pvalue_1e-2_peak_11596b	86	.	6.10376	8.65869	5.44315	196
chr1	39874259	39875028	OPC_pvalue_1e-2_peak_11596c	86	.	6.10376	8.65869	5.44315	362
chr1	39875218	39875291	OPC_pvalue_1e-2_peak_11597	38	.	3.39098	3.86873	1.30506	36
chr1	39960552	39960660	OPC_pvalue_1e-2_peak_11637	54	.	3.64644	5.46748	2.64960	45
chr1	40005007	40005138	OPC_pvalue_1e-2_peak_11651	71	.	4.55805	7.18127	4.13949	64
chr1	40025181	40025426	OPC_pvalue_1e-2_peak_11655	54	.	3.64644	5.46748	2.64960	192
chr1	40042483	40042718	OPC_pvalue_1e-2_peak_11663	46	.	3.44649	4.61288	1.94289	173
chr1	40121364	40121837	OPC_pvalue_1e-2_peak_11703	70	.	4.53638	7.06887	4.04675	409
chr1	40137801	40137958	OPC_pvalue_1e-2_peak_11709	59	.	4.25459	5.92478	3.04940	49
chr1	40156955	40157321	OPC_pvalue_1e-2_peak_11714	66	.	4.83520	6.65579	3.68496	259
chr1	40158022	40158115	OPC_pvalue_1e-2_peak_11716	52	.	4.02933	5.25693	2.48938	45
chr1	40204407	40204737	OPC_pvalue_1e-2_peak_11730	71	.	4.55805	7.18127	4.13949	126
chr1	40251194	40251712	OPC_pvalue_1e-2_peak_11752	43	.	3.64352	4.35885	1.72610	387
chr1	40254527	40254755	OPC_pvalue_1e-2_peak_11754	45	.	3.74308	4.56981	1.90614	171
chr1	40311528	40311653	OPC_pvalue_1e-2_peak_11782	43	.	3.38266	4.39837	1.75911	68
chr1	40349005	40349303	OPC_pvalue_1e-2_peak_11794	60	.	4.28119	6.01457	3.12728	231
chr1	40367311	40367797	OPC_pvalue_1e-2_peak_11798	65	.	4.77897	6.50788	3.55823	385
chr1	40418463	40418682	OPC_pvalue_1e-2_peak_11816	44	.	3.40368	4.46677	1.81782	182
chr1	40420660	40420924	OPC_pvalue_1e-2_peak_11817	87	.	5.84746	8.71442	5.49167	182
chr1	40505773	40506557	OPC_pvalue_1e-2_peak_11847	148	.	9.13311	14.84457	10.90506	470
chr1	40550562	40550894	OPC_pvalue_1e-2_peak_11865	71	.	4.55805	7.18127	4.13949	56
chr1	40598140	40599049	OPC_pvalue_1e-2_peak_11879	50	.	3.55840	5.04815	2.31268	390
chr1	40626670	40627165	OPC_pvalue_1e-2_peak_11891	91	.	5.99366	9.19080	5.91007	350
chr1	40702234	40702467	OPC_pvalue_1e-2_peak_11908	71	.	4.55805	7.18127	4.13949	134
chr1	40723220	40723964	OPC_pvalue_1e-2_peak_11910	96	.	6.44693	9.64370	6.31041	593
chr1	40780822	40781343	OPC_pvalue_1e-2_peak_11922	58	.	4.56647	5.88525	3.01519	316
chr1	40781802	40782669	OPC_pvalue_1e-2_peak_11923a	59	.	4.58558	5.91635	3.04405	216
chr1	40781802	40782669	OPC_pvalue_1e-2_peak_11923b	48	.	4.01238	4.88040	2.17045	424
chr1	40781802	40782669	OPC_pvalue_1e-2_peak_11923c	93	.	6.30517	9.30570	6.01303	592
chr1	40781802	40782669	OPC_pvalue_1e-2_peak_11923d	117	.	7.45156	11.75901	8.18291	726
chr1	40839221	40839608	OPC_pvalue_1e-2_peak_11945	105	.	7.00553	10.58141	7.14234	79
chr1	40840380	40840678	OPC_pvalue_1e-2_peak_11946	62	.	4.67035	6.23671	3.32121	206
chr1	40848841	40849127	OPC_pvalue_1e-2_peak_11948	83	.	5.33760	8.34085	5.16053	223
chr1	40857796	40858602	OPC_pvalue_1e-2_peak_11952	95	.	6.40923	9.54279	6.22302	206
chr1	40887087	40887776	OPC_pvalue_1e-2_peak_11969	63	.	4.36300	6.31016	3.38422	67
chr1	40915411	40916151	OPC_pvalue_1e-2_peak_11983	85	.	6.02183	8.59982	5.39107	325
chr1	40942864	40943116	OPC_pvalue_1e-2_peak_11987	57	.	4.20239	5.75623	2.90178	165
chr1	40973993	40974741	OPC_pvalue_1e-2_peak_11994	54	.	3.64644	5.46748	2.64960	682
chr1	40996989	40997744	OPC_pvalue_1e-2_peak_12002	100	.	6.22720	10.09315	6.71011	264
chr1	41131233	41131571	OPC_pvalue_1e-2_peak_12042	54	.	3.64644	5.46748	2.64960	290
chr1	41157191	41157557	OPC_pvalue_1e-2_peak_12050	97	.	6.66469	9.79542	6.44646	199
chr1	41157765	41158198	OPC_pvalue_1e-2_peak_12051	70	.	5.21182	7.08455	4.05882	48
chr1	41174606	41175051	OPC_pvalue_1e-2_peak_12054	91	.	5.99366	9.19080	5.91007	390
chr1	41286753	41286948	OPC_pvalue_1e-2_peak_12098	52	.	3.60523	5.26053	2.48938	148
chr1	41328030	41328293	OPC_pvalue_1e-2_peak_12112	114	.	7.33915	11.45596	7.91431	144
chr1	41445227	41445807	OPC_pvalue_1e-2_peak_12139a	85	.	6.02183	8.59982	5.39107	180
chr1	41445227	41445807	OPC_pvalue_1e-2_peak_12139b	100	.	6.77456	10.03915	6.66288	425
chr1	41469388	41469757	OPC_pvalue_1e-2_peak_12145	71	.	4.55805	7.18127	4.13949	257
chr1	41707325	41707653	OPC_pvalue_1e-2_peak_12200	56	.	4.15144	5.60057	2.76517	71
chr1	41707868	41708049	OPC_pvalue_1e-2_peak_12201	103	.	6.68282	10.32403	6.91370	90
chr1	41826647	41827222	OPC_pvalue_1e-2_peak_12227a	119	.	7.68197	11.90756	8.31468	151
chr1	41826647	41827222	OPC_pvalue_1e-2_peak_12227b	157	.	9.42626	15.77986	11.72113	266
chr1	41864693	41865213	OPC_pvalue_1e-2_peak_12243	70	.	5.18365	7.02331	4.00671	255
chr1	41869855	41869982	OPC_pvalue_1e-2_peak_12245	57	.	4.20239	5.75623	2.90178	79
chr1	41897997	41898971	OPC_pvalue_1e-2_peak_12257	62	.	4.33539	6.20685	3.29469	250
chr1	41910316	41910721	OPC_pvalue_1e-2_peak_12258	54	.	3.64644	5.46748	2.64960	358
chr1	41919814	41920469	OPC_pvalue_1e-2_peak_12264a	80	.	5.76826	8.05376	4.90881	321
chr1	41919814	41920469	OPC_pvalue_1e-2_peak_12264b	80	.	5.76826	8.05376	4.90881	544
chr1	41940130	41940757	OPC_pvalue_1e-2_peak_12270	97	.	6.62886	9.71767	6.37853	351
chr1	41981678	41982215	OPC_pvalue_1e-2_peak_12291	54	.	4.10172	5.45601	2.64960	242
chr1	42029181	42029500	OPC_pvalue_1e-2_peak_12304	54	.	3.64644	5.46748	2.64960	146
chr1	42083401	42083496	OPC_pvalue_1e-2_peak_12322	47	.	3.80546	4.70840	2.02337	47
chr1	42083718	42084202	OPC_pvalue_1e-2_peak_12323	102	.	6.84984	10.21116	6.81406	174
chr1	42127256	42128084	OPC_pvalue_1e-2_peak_12332	54	.	3.64644	5.46748	2.64960	647
chr1	42155157	42155649	OPC_pvalue_1e-2_peak_12345	122	.	7.61099	12.27967	8.64421	295
chr1	42177140	42177932	OPC_pvalue_1e-2_peak_12355	52	.	3.60523	5.26053	2.48938	170
chr1	42242700	42243212	OPC_pvalue_1e-2_peak_12373a	94	.	6.37196	9.44488	6.13686	233
chr1	42242700	42243212	OPC_pvalue_1e-2_peak_12373b	109	.	7.16846	10.99299	7.50606	353
chr1	42383282	42383954	OPC_pvalue_1e-2_peak_12424	79	.	5.23560	7.92549	4.79615	496
chr1	42500925	42501974	OPC_pvalue_1e-2_peak_12448a	69	.	5.15578	6.96338	3.95426	99
chr1	42500925	42501974	OPC_pvalue_1e-2_peak_12448b	69	.	5.15578	6.96338	3.95426	444
chr1	42500925	42501974	OPC_pvalue_1e-2_peak_12448c	56	.	4.41924	5.66894	2.82669	757
chr1	42500925	42501974	OPC_pvalue_1e-2_peak_12448d	69	.	5.15578	6.96338	3.95426	881
chr1	42500925	42501974	OPC_pvalue_1e-2_peak_12448e	56	.	4.41924	5.66894	2.82669	1006
chr1	42643182	42643574	OPC_pvalue_1e-2_peak_12473	63	.	4.36300	6.31016	3.38422	72
chr1	42800098	42800209	OPC_pvalue_1e-2_peak_12522	49	.	3.91420	4.96371	2.24042	56
chr1	42800551	42801331	OPC_pvalue_1e-2_peak_12523a	63	.	4.69704	6.30170	3.37843	179
chr1	42800551	42801331	OPC_pvalue_1e-2_peak_12523b	91	.	6.26272	9.16759	5.89043	436
chr1	42845934	42846617	OPC_pvalue_1e-2_peak_12529	68	.	4.92207	6.89603	3.89635	451
chr1	42886787	42887182	OPC_pvalue_1e-2_peak_12537	54	.	3.64644	5.46748	2.64960	71
chr1	42921619	42922337	OPC_pvalue_1e-2_peak_12547	70	.	4.98173	7.07040	4.04675	120
chr1	42928733	42929029	OPC_pvalue_1e-2_peak_12548	75	.	5.13743	7.56943	4.48092	99
chr1	43123633	43124068	OPC_pvalue_1e-2_peak_12575	71	.	4.55805	7.18127	4.13949	371
chr1	43147486	43148382	OPC_pvalue_1e-2_peak_12580	104	.	7.02543	10.45915	7.03433	445
chr1	43148579	43148685	OPC_pvalue_1e-2_peak_12581	52	.	4.19375	5.21198	2.45168	60
chr1	43231704	43232027	OPC_pvalue_1e-2_peak_12605	53	.	4.28113	5.38413	2.59734	49
chr1	43232468	43233270	OPC_pvalue_1e-2_peak_12606a	78	.	5.67859	7.87088	4.74629	316
chr1	43232468	43233270	OPC_pvalue_1e-2_peak_12606b	92	.	6.38842	9.21565	5.93305	476
chr1	43282555	43283199	OPC_pvalue_1e-2_peak_12622	70	.	4.98173	7.07040	4.04675	185
chr1	43311997	43312409	OPC_pvalue_1e-2_peak_12631	82	.	5.67445	8.21174	5.04767	200
chr1	43389608	43390236	OPC_pvalue_1e-2_peak_12647	124	.	8.01574	12.46937	8.80929	530
chr1	43418999	43419253	OPC_pvalue_1e-2_peak_12655	43	.	3.66300	4.39923	1.75911	183
chr1	43423728	43424786	OPC_pvalue_1e-2_peak_12656a	53	.	4.30028	5.35518	2.57460	187
chr1	43423728	43424786	OPC_pvalue_1e-2_peak_12656b	91	.	6.34236	9.17744	5.89854	982
chr1	43534079	43534302	OPC_pvalue_1e-2_peak_12683	73	.	5.07400	7.35758	4.29404	155
chr1	43637970	43638408	OPC_pvalue_1e-2_peak_12709	78	.	5.20246	7.80107	4.68470	388
chr1	43761397	43761675	OPC_pvalue_1e-2_peak_12743	54	.	3.64644	5.46748	2.64960	222
chr1	43824091	43824786	OPC_pvalue_1e-2_peak_12765	123	.	7.21045	12.33245	8.68994	533
chr1	43833796	43834221	OPC_pvalue_1e-2_peak_12767	46	.	3.46831	4.69117	2.00931	116
chr1	43847619	43848045	OPC_pvalue_1e-2_peak_12772	89	.	5.46966	8.97384	5.71861	353
chr1	43855117	43855879	OPC_pvalue_1e-2_peak_12775	53	.	3.62911	5.37785	2.59234	551
chr1	43919232	43919711	OPC_pvalue_1e-2_peak_12798	62	.	4.33539	6.20685	3.29469	155
chr1	44036607	44036769	OPC_pvalue_1e-2_peak_12839	54	.	3.64644	5.46748	2.64960	51
chr1	44115552	44115866	OPC_pvalue_1e-2_peak_12872	106	.	7.04556	10.68009	7.22945	183
chr1	44116050	44116231	OPC_pvalue_1e-2_peak_12873	49	.	3.91420	4.96371	2.24042	108
chr1	44173001	44173271	OPC_pvalue_1e-2_peak_12895	124	.	7.91891	12.46716	8.80823	174
chr1	44305940	44306054	OPC_pvalue_1e-2_peak_12925	54	.	3.64644	5.46748	2.64960	66
chr1	44402247	44402320	OPC_pvalue_1e-2_peak_12957	46	.	3.44649	4.61288	1.94289	34
chr1	44412143	44412750	OPC_pvalue_1e-2_peak_12961	100	.	6.77456	10.03915	6.66288	220
chr1	44435496	44435700	OPC_pvalue_1e-2_peak_12975	84	.	5.74241	8.40242	5.21482	46
chr1	44440342	44440744	OPC_pvalue_1e-2_peak_12976	50	.	3.95946	5.07586	2.33627	228
chr1	44444961	44445034	OPC_pvalue_1e-2_peak_12978	39	.	3.24254	3.98716	1.40647	30
chr1	44457031	44457480	OPC_pvalue_1e-2_peak_12983	44	.	3.40368	4.46677	1.81782	15
chr1	44471230	44471691	OPC_pvalue_1e-2_peak_12989	56	.	4.17676	5.67691	2.83122	404
chr1	44476532	44477345	OPC_pvalue_1e-2_peak_12990a	68	.	5.12131	6.82331	3.83108	189
chr1	44476532	44477345	OPC_pvalue_1e-2_peak_12990b	91	.	6.34236	9.17744	5.89854	447
chr1	44485198	44485541	OPC_pvalue_1e-2_peak_12992	68	.	5.10093	6.84728	3.85230	130
chr1	44495402	44496318	OPC_pvalue_1e-2_peak_12993a	78	.	5.65575	7.84397	4.72350	415
chr1	44495402	44496318	OPC_pvalue_1e-2_peak_12993b	78	.	5.65575	7.84397	4.72350	658
chr1	44496512	44496695	OPC_pvalue_1e-2_peak_12994	114	.	7.40512	11.41575	7.87982	80
chr1	44502366	44502557	OPC_pvalue_1e-2_peak_12995	48	.	3.51278	4.85998	2.15175	138
chr1	44678875	44679473	OPC_pvalue_1e-2_peak_13035	81	.	5.30316	8.19462	5.03224	211
chr1	44813728	44814034	OPC_pvalue_1e-2_peak_13100	47	.	3.49040	4.77340	2.07854	140
chr1	44820696	44821251	OPC_pvalue_1e-2_peak_13102	149	.	9.02379	14.94339	10.99124	311
chr1	44870780	44871206	OPC_pvalue_1e-2_peak_13113	48	.	3.51278	4.85998	2.15175	298
chr1	45002660	45002773	OPC_pvalue_1e-2_peak_13151	54	.	3.64644	5.46748	2.64960	53
chr1	45008699	45008945	OPC_pvalue_1e-2_peak_13155	83	.	5.33760	8.34085	5.16053	61
chr1	45057945	45058252	OPC_pvalue_1e-2_peak_13173	86	.	5.81202	8.60663	5.39538	68
chr1	45097704	45098264	OPC_pvalue_1e-2_peak_13193a	58	.	4.51637	5.88004	3.01072	187
chr1	45097704	45098264	OPC_pvalue_1e-2_peak_13193b	72	.	5.29821	7.27678	4.22313	504
chr1	45111047	45111501	OPC_pvalue_1e-2_peak_13196	133	.	8.41880	13.37080	9.60609	230
chr1	45116201	45116274	OPC_pvalue_1e-2_peak_13197	39	.	3.24254	3.98716	1.40647	35
chr1	45126034	45126257	OPC_pvalue_1e-2_peak_13202	62	.	4.33539	6.20685	3.29469	43
chr1	45139832	45140442	OPC_pvalue_1e-2_peak_13211a	117	.	7.68854	11.79645	8.21631	68
chr1	45139832	45140442	OPC_pvalue_1e-2_peak_13211b	76	.	5.59167	7.69798	4.59423	408
chr1	45196305	45196607	OPC_pvalue_1e-2_peak_13234	53	.	3.62911	5.37785	2.59234	205
chr1	45205241	45205686	OPC_pvalue_1e-2_peak_13239	115	.	7.02556	11.52241	7.97438	241
chr1	45240742	45240878	OPC_pvalue_1e-2_peak_13249	41	.	3.30115	4.15062	1.54738	72
chr1	45241181	45241500	OPC_pvalue_1e-2_peak_13250a	56	.	4.15144	5.60057	2.76517	75
chr1	45241181	45241500	OPC_pvalue_1e-2_peak_13250b	102	.	6.64231	10.20049	6.80491	159
chr1	45265480	45266138	OPC_pvalue_1e-2_peak_13262a	125	.	8.01925	12.52908	8.86276	188
chr1	45265480	45266138	OPC_pvalue_1e-2_peak_13262b	83	.	5.95632	8.38323	5.19908	468
chr1	45279123	45279196	OPC_pvalue_1e-2_peak_13266	43	.	3.38266	4.39837	1.75911	35
chr1	45279475	45279696	OPC_pvalue_1e-2_peak_13267	73	.	5.07400	7.35758	4.29404	81
chr1	45308384	45309222	OPC_pvalue_1e-2_peak_13284	62	.	4.33539	6.20685	3.29469	703
chr1	45451892	45452597	OPC_pvalue_1e-2_peak_13312	65	.	4.41930	6.53368	3.57936	412
chr1	45476950	45477182	OPC_pvalue_1e-2_peak_13324	50	.	3.93670	5.01899	2.28968	172
chr1	45477480	45478173	OPC_pvalue_1e-2_peak_13325	63	.	4.69704	6.30170	3.37843	346
chr1	45484415	45484927	OPC_pvalue_1e-2_peak_13327	49	.	3.53544	4.95138	2.23073	168
chr1	45671375	45671812	OPC_pvalue_1e-2_peak_13368	75	.	5.53518	7.58777	4.49631	42
chr1	45672072	45672426	OPC_pvalue_1e-2_peak_13369a	75	.	5.53518	7.58777	4.49631	73
chr1	45672072	45672426	OPC_pvalue_1e-2_peak_13369b	145	.	8.99467	14.54118	10.63613	170
chr1	45769086	45769685	OPC_pvalue_1e-2_peak_13386a	75	.	5.53518	7.58777	4.49631	241
chr1	45769086	45769685	OPC_pvalue_1e-2_peak_13386b	102	.	6.91898	10.24874	6.84728	318
chr1	45792134	45792659	OPC_pvalue_1e-2_peak_13392	67	.	4.86381	6.73327	3.75415	318
chr1	45805513	45806269	OPC_pvalue_1e-2_peak_13395	58	.	4.51637	5.88004	3.01072	693
chr1	45956051	45957502	OPC_pvalue_1e-2_peak_13428	78	.	5.67859	7.87088	4.74629	843
chr1	45965634	45966133	OPC_pvalue_1e-2_peak_13429	98	.	6.52369	9.85529	6.50003	213
chr1	45976843	45977065	OPC_pvalue_1e-2_peak_13431	141	.	8.50919	14.19355	10.33074	82
chr1	45984232	45985097	OPC_pvalue_1e-2_peak_13432	55	.	4.34909	5.52219	2.69871	425
chr1	45987227	45987759	OPC_pvalue_1e-2_peak_13434	43	.	3.62424	4.31930	1.69399	444
chr1	46016233	46016804	OPC_pvalue_1e-2_peak_13438	74	.	5.10551	7.46124	4.38563	265
chr1	46049071	46049756	OPC_pvalue_1e-2_peak_13448	153	.	9.35579	15.39976	11.39075	126
chr1	46050218	46050540	OPC_pvalue_1e-2_peak_13449	49	.	4.02928	4.90220	2.19093	217
chr1	46151901	46153124	OPC_pvalue_1e-2_peak_13474a	91	.	6.20138	9.13350	5.86017	409
chr1	46151901	46153124	OPC_pvalue_1e-2_peak_13474b	57	.	4.51009	5.79388	2.93531	734
chr1	46151901	46153124	OPC_pvalue_1e-2_peak_13474c	102	.	6.73741	10.28030	6.87625	972
chr1	46215946	46216640	OPC_pvalue_1e-2_peak_13488a	83	.	5.89232	8.31518	5.13905	170
chr1	46215946	46216640	OPC_pvalue_1e-2_peak_13488b	111	.	7.36540	11.16560	7.65885	364
chr1	46215946	46216640	OPC_pvalue_1e-2_peak_13488c	83	.	5.89232	8.31518	5.13905	484
chr1	46268787	46268860	OPC_pvalue_1e-2_peak_13499	42	.	3.34141	4.26972	1.64996	44
chr1	46269098	46269390	OPC_pvalue_1e-2_peak_13500	71	.	5.01211	7.16245	4.12730	217
chr1	46411135	46411357	OPC_pvalue_1e-2_peak_13534	54	.	3.64644	5.46748	2.64960	61
chr1	46509065	46509319	OPC_pvalue_1e-2_peak_13573	54	.	3.64644	5.46748	2.64960	188
chr1	46597686	46597878	OPC_pvalue_1e-2_peak_13601	46	.	3.85123	4.62350	1.95132	159
chr1	46598169	46599217	OPC_pvalue_1e-2_peak_13602a	137	.	8.25264	13.76076	9.95052	187
chr1	46598169	46599217	OPC_pvalue_1e-2_peak_13602b	101	.	6.62874	10.10068	6.71624	579
chr1	46598169	46599217	OPC_pvalue_1e-2_peak_13602c	56	.	4.41916	5.64770	2.80821	1002
chr1	46645333	46645524	OPC_pvalue_1e-2_peak_13620	96	.	6.10820	9.60739	6.28033	52
chr1	46664110	46664401	OPC_pvalue_1e-2_peak_13632	78	.	5.54324	7.86473	4.74198	60
chr1	46668927	46669096	OPC_pvalue_1e-2_peak_13634	61	.	4.61787	6.11180	3.21014	99
chr1	46687710	46687838	OPC_pvalue_1e-2_peak_13638	58	.	4.22833	5.83877	2.97359	69
chr1	46712751	46713378	OPC_pvalue_1e-2_peak_13644a	158	.	9.62678	15.85613	11.78915	387
chr1	46712751	46713378	OPC_pvalue_1e-2_peak_13644b	142	.	8.88626	14.28590	10.41052	543
chr1	46768057	46769425	OPC_pvalue_1e-2_peak_13665a	73	.	5.36065	7.33802	4.27891	1032
chr1	46768057	46769425	OPC_pvalue_1e-2_peak_13665b	51	.	4.16940	5.13652	2.38941	1266
chr1	46805957	46807112	OPC_pvalue_1e-2_peak_13679a	70	.	5.18365	7.02331	4.00671	452
chr1	46805957	46807112	OPC_pvalue_1e-2_peak_13679b	97	.	6.66469	9.79542	6.44646	558
chr1	46805957	46807112	OPC_pvalue_1e-2_peak_13679c	57	.	4.44313	5.71997	2.87041	781
chr1	46859751	46860350	OPC_pvalue_1e-2_peak_13698	92	.	6.29872	9.25743	5.97019	198
chr1	46867741	46868213	OPC_pvalue_1e-2_peak_13700	74	.	5.45256	7.42938	4.35798	357
chr1	46878765	46878873	OPC_pvalue_1e-2_peak_13703	46	.	3.46831	4.69117	2.00931	37
chr1	46879441	46879514	OPC_pvalue_1e-2_peak_13704	46	.	3.46831	4.69117	2.00931	61
chr1	46898370	46898692	OPC_pvalue_1e-2_peak_13714	54	.	3.64644	5.46748	2.64960	66
chr1	46932410	46932724	OPC_pvalue_1e-2_peak_13734	51	.	3.58166	5.15094	2.39886	50
chr1	46993864	46993952	OPC_pvalue_1e-2_peak_13774	48	.	3.84823	4.80658	2.10769	42
chr1	46998483	46999208	OPC_pvalue_1e-2_peak_13775a	81	.	5.79878	8.11714	4.96539	314
chr1	47007797	47008451	OPC_pvalue_1e-2_peak_13779	66	.	4.44800	6.65517	3.68496	72
chr1	47039198	47039649	OPC_pvalue_1e-2_peak_13794	54	.	3.64644	5.46748	2.64960	174
chr1	47050262	47050381	OPC_pvalue_1e-2_peak_13803	54	.	3.64644	5.46748	2.64960	64
chr1	47069590	47070072	OPC_pvalue_1e-2_peak_13813	49	.	3.91420	4.96371	2.24042	223
chr1	47073055	47073703	OPC_pvalue_1e-2_peak_13814	65	.	4.80692	6.58071	3.61925	272
chr1	47079667	47079824	OPC_pvalue_1e-2_peak_13815	63	.	4.86787	6.37804	3.44438	46
chr1	47081926	47082710	OPC_pvalue_1e-2_peak_13816	87	.	6.16481	8.77517	5.54465	253
chr1	47090110	47090234	OPC_pvalue_1e-2_peak_13818	54	.	3.64644	5.46748	2.64960	67
chr1	47133387	47134472	OPC_pvalue_1e-2_peak_13834a	90	.	6.32289	9.08417	5.81441	479
chr1	47133387	47134472	OPC_pvalue_1e-2_peak_13834b	64	.	4.91780	6.47559	3.52968	664
chr1	47133387	47134472	OPC_pvalue_1e-2_peak_13834c	90	.	6.32289	9.08417	5.81441	772
chr1	47158687	47159291	OPC_pvalue_1e-2_peak_13846	54	.	3.64644	5.46748	2.64960	67
chr1	47184479	47185210	OPC_pvalue_1e-2_peak_13857	65	.	4.80692	6.58071	3.61925	392
chr1	47190780	47191176	OPC_pvalue_1e-2_peak_13859	54	.	3.64644	5.46748	2.64960	351
chr1	47448988	47449507	OPC_pvalue_1e-2_peak_13928	49	.	3.53544	4.95138	2.23073	103
chr1	47779799	47780238	OPC_pvalue_1e-2_peak_13995	134	.	8.46610	13.48302	9.70719	186
chr1	47799373	47800285	OPC_pvalue_1e-2_peak_14000a	107	.	7.14193	10.75773	7.29799	165
chr1	47799373	47800285	OPC_pvalue_1e-2_peak_14000b	121	.	7.82830	12.17390	8.55016	574
chr1	47890113	47890442	OPC_pvalue_1e-2_peak_14027	54	.	3.64644	5.46748	2.64960	261
chr1	47898232	47898384	OPC_pvalue_1e-2_peak_14029	70	.	4.98173	7.07040	4.04675	54
chr1	47900016	47900352	OPC_pvalue_1e-2_peak_14030	48	.	3.84823	4.80658	2.10769	289
chr1	47903251	47903541	OPC_pvalue_1e-2_peak_14032	51	.	4.00577	5.19473	2.43686	60
chr1	47903721	47903794	OPC_pvalue_1e-2_peak_14033	38	.	3.20461	3.88688	1.31935	58
chr1	47904185	47904258	OPC_pvalue_1e-2_peak_14034	38	.	3.20461	3.88688	1.31935	42
chr1	47957030	47957194	OPC_pvalue_1e-2_peak_14055	54	.	3.64644	5.46748	2.64960	79
chr1	47969729	47969805	OPC_pvalue_1e-2_peak_14059	56	.	4.15144	5.60057	2.76517	40
chr1	47973718	47974192	OPC_pvalue_1e-2_peak_14060	68	.	4.89277	6.81329	3.82203	69
chr1	47998806	47999467	OPC_pvalue_1e-2_peak_14064a	89	.	6.15716	8.91201	5.66515	94
chr1	47998806	47999467	OPC_pvalue_1e-2_peak_14064b	89	.	6.15716	8.91201	5.66515	589
chr1	48013308	48014014	OPC_pvalue_1e-2_peak_14068	70	.	4.53638	7.06887	4.04675	259
chr1	48019657	48020418	OPC_pvalue_1e-2_peak_14069	67	.	4.86381	6.73327	3.75415	497
chr1	48034649	48034798	OPC_pvalue_1e-2_peak_14074	45	.	3.84098	4.56661	1.90442	102
chr1	48038266	48038732	OPC_pvalue_1e-2_peak_14075a	79	.	5.70812	7.93602	4.80386	57
chr1	48038266	48038732	OPC_pvalue_1e-2_peak_14075b	131	.	8.24507	13.13417	9.39665	328
chr1	48044004	48044822	OPC_pvalue_1e-2_peak_14076a	149	.	9.13302	14.98313	11.02538	237
chr1	48044004	48044822	OPC_pvalue_1e-2_peak_14076b	82	.	5.87122	8.22773	5.06125	371
chr1	48052164	48052405	OPC_pvalue_1e-2_peak_14077	89	.	5.46966	8.97384	5.71861	51
chr1	48058885	48059258	OPC_pvalue_1e-2_peak_14080	66	.	4.44800	6.65517	3.68496	329
chr1	48122411	48122653	OPC_pvalue_1e-2_peak_14114	40	.	3.26184	4.03980	1.45162	71
chr1	48124906	48125143	OPC_pvalue_1e-2_peak_14115	70	.	4.98173	7.07040	4.04675	153
chr1	48162517	48162833	OPC_pvalue_1e-2_peak_14137	65	.	4.41930	6.53368	3.57936	59
chr1	48171428	48171640	OPC_pvalue_1e-2_peak_14141	91	.	6.34236	9.17744	5.89854	149
chr1	48175147	48175823	OPC_pvalue_1e-2_peak_14142	46	.	3.87722	4.62981	1.95680	265
chr1	48176319	48176413	OPC_pvalue_1e-2_peak_14143	71	.	5.32021	7.18204	4.13949	47
chr1	48191926	48192235	OPC_pvalue_1e-2_peak_14148	54	.	3.64644	5.46748	2.64960	209
chr1	48271544	48272007	OPC_pvalue_1e-2_peak_14189a	88	.	6.22708	8.89558	5.65104	138
chr1	48271544	48272007	OPC_pvalue_1e-2_peak_14189b	145	.	8.99467	14.54118	10.63613	230
chr1	48361667	48361853	OPC_pvalue_1e-2_peak_14233	94	.	6.06954	9.46183	6.15066	52
chr1	48372590	48372924	OPC_pvalue_1e-2_peak_14237	61	.	4.30812	6.10846	3.20946	157
chr1	48416819	48417054	OPC_pvalue_1e-2_peak_14259	144	.	8.86453	14.49678	10.59758	107
chr1	48452080	48452707	OPC_pvalue_1e-2_peak_14271	47	.	3.49040	4.77340	2.07854	525
chr1	48822727	48822848	OPC_pvalue_1e-2_peak_14437	54	.	3.64644	5.46748	2.64960	50
chr1	48935918	48936089	OPC_pvalue_1e-2_peak_14503	80	.	5.54017	8.06197	4.91457	48
chr1	48937468	48938159	OPC_pvalue_1e-2_peak_14504a	51	.	4.08935	5.12788	2.38449	231
chr1	48937468	48938159	OPC_pvalue_1e-2_peak_14504b	116	.	7.18317	11.64256	8.08049	449
chr1	48959526	48960514	OPC_pvalue_1e-2_peak_14514a	168	.	9.13286	16.89215	12.69064	466
chr1	48959526	48960514	OPC_pvalue_1e-2_peak_14514b	76	.	5.28744	7.66028	4.56187	642
chr1	48959526	48960514	OPC_pvalue_1e-2_peak_14514c	97	.	6.24880	9.79221	6.44461	845
chr1	48990712	48990965	OPC_pvalue_1e-2_peak_14522	106	.	7.04556	10.68009	7.22945	146
chr1	49038435	49038714	OPC_pvalue_1e-2_peak_14538	154	.	9.39408	15.47418	11.45590	124
chr1	49076327	49077065	OPC_pvalue_1e-2_peak_14558	86	.	6.05510	8.67509	5.45681	289
chr1	49093396	49093789	OPC_pvalue_1e-2_peak_14569	49	.	3.53544	4.95138	2.23073	60
chr1	49107217	49107635	OPC_pvalue_1e-2_peak_14579	52	.	3.60523	5.26053	2.48938	214
chr1	49142949	49143287	OPC_pvalue_1e-2_peak_14598	54	.	3.64644	5.46748	2.64960	71
chr1	49211922	49212156	OPC_pvalue_1e-2_peak_14642	64	.	4.39097	6.41891	3.48027	167
chr1	49242051	49242868	OPC_pvalue_1e-2_peak_14663	107	.	7.14193	10.75773	7.29799	554
chr1	49258609	49258933	OPC_pvalue_1e-2_peak_14666	54	.	3.64644	5.46748	2.64960	258
chr1	49283334	49283450	OPC_pvalue_1e-2_peak_14679	54	.	3.64644	5.46748	2.64960	58
chr1	49386337	49387023	OPC_pvalue_1e-2_peak_14718	104	.	6.96594	10.48530	7.05611	199
chr1	49413936	49414181	OPC_pvalue_1e-2_peak_14722	87	.	5.84746	8.71442	5.49167	196
chr1	49628321	49628674	OPC_pvalue_1e-2_peak_14790	56	.	4.15144	5.60057	2.76517	180
chr1	49628887	49629052	OPC_pvalue_1e-2_peak_14791	70	.	4.98173	7.07040	4.04675	71
chr1	49652637	49653124	OPC_pvalue_1e-2_peak_14800	65	.	4.41930	6.53368	3.57936	295
chr1	49789600	49790106	OPC_pvalue_1e-2_peak_14842	121	.	7.16332	12.11104	8.49484	439
chr1	50320479	50320724	OPC_pvalue_1e-2_peak_14980	71	.	4.55805	7.18127	4.13949	192
chr1	50489160	50489836	OPC_pvalue_1e-2_peak_15015a	71	.	5.24031	7.14717	4.11513	311
chr1	50489160	50489836	OPC_pvalue_1e-2_peak_15015b	160	.	9.73200	16.09054	11.99611	517
chr1	50556932	50557184	OPC_pvalue_1e-2_peak_15040	51	.	3.58166	5.15094	2.39886	122
chr1	50569397	50569862	OPC_pvalue_1e-2_peak_15048	66	.	4.83520	6.65579	3.68496	403
chr1	50575293	50576761	OPC_pvalue_1e-2_peak_15049a	78	.	5.56886	7.86544	4.74212	252
chr1	50575293	50576761	OPC_pvalue_1e-2_peak_15049b	56	.	4.40141	5.61933	2.78166	627
chr1	50717223	50718352	OPC_pvalue_1e-2_peak_15119a	54	.	4.30354	5.42925	2.63587	647
chr1	50717223	50718352	OPC_pvalue_1e-2_peak_15119b	93	.	6.45532	9.35211	6.05216	869
chr1	50717223	50718352	OPC_pvalue_1e-2_peak_15119c	122	.	7.88983	12.20500	8.57665	995
chr1	50774638	50774800	OPC_pvalue_1e-2_peak_15140	54	.	3.64644	5.46748	2.64960	90
chr1	50798616	50798974	OPC_pvalue_1e-2_peak_15149	51	.	3.58166	5.15094	2.39886	258
chr1	50814209	50815044	OPC_pvalue_1e-2_peak_15158	65	.	4.41930	6.53368	3.57936	207
chr1	51077158	51077662	OPC_pvalue_1e-2_peak_15257	50	.	3.55840	5.04815	2.31268	439
chr1	51169905	51170013	OPC_pvalue_1e-2_peak_15309	47	.	3.49040	4.77340	2.07854	48
chr1	51318704	51319281	OPC_pvalue_1e-2_peak_15380	97	.	6.48508	9.74780	6.40390	84
chr1	51425642	51426164	OPC_pvalue_1e-2_peak_15421a	81	.	5.82963	8.18180	5.02180	60
chr1	51425642	51426164	OPC_pvalue_1e-2_peak_15421b	95	.	6.55833	9.56699	6.24369	317
chr1	51433834	51434901	OPC_pvalue_1e-2_peak_15422a	190	.	9.23992	19.05358	14.56397	92
chr1	51433834	51434901	OPC_pvalue_1e-2_peak_15422b	144	.	7.63297	14.41227	10.52246	379
chr1	51433834	51434901	OPC_pvalue_1e-2_peak_15422c	111	.	6.40897	11.12951	7.62777	513
chr1	51442840	51444361	OPC_pvalue_1e-2_peak_15425a	43	.	3.60507	4.38445	1.75065	598
chr1	51442840	51444361	OPC_pvalue_1e-2_peak_15425b	113	.	6.75950	11.32111	7.79640	924
chr1	51442840	51444361	OPC_pvalue_1e-2_peak_15425c	81	.	5.40760	8.13487	4.97912	1031
chr1	51442840	51444361	OPC_pvalue_1e-2_peak_15425d	52	.	4.06908	5.27978	2.50795	1292
chr1	51701560	51702707	OPC_pvalue_1e-2_peak_15514a	63	.	4.87092	6.39016	3.45530	203
chr1	51701560	51702707	OPC_pvalue_1e-2_peak_15514b	152	.	9.13298	15.26065	11.26759	432
chr1	51762343	51762752	OPC_pvalue_1e-2_peak_15546	48	.	3.51278	4.85998	2.15175	346
chr1	51887621	51887942	OPC_pvalue_1e-2_peak_15597	76	.	5.44874	7.62969	4.53436	269
chr1	51984653	51985223	OPC_pvalue_1e-2_peak_15627	59	.	4.25459	5.92478	3.04940	67
chr1	52049039	52049656	OPC_pvalue_1e-2_peak_15646a	94	.	6.49266	9.44705	6.13758	51
chr1	52049039	52049656	OPC_pvalue_1e-2_peak_15646b	81	.	5.84340	8.17739	5.01879	246
chr1	52049039	52049656	OPC_pvalue_1e-2_peak_15646c	164	.	9.78537	16.43357	12.29510	419
chr1	52064785	52065129	OPC_pvalue_1e-2_peak_15650	108	.	6.84990	10.86987	7.39686	126
chr1	52082677	52083164	OPC_pvalue_1e-2_peak_15656a	105	.	7.00553	10.58141	7.14234	121
chr1	52082677	52083164	OPC_pvalue_1e-2_peak_15656b	62	.	4.67035	6.23671	3.32121	407
chr1	52195036	52195665	OPC_pvalue_1e-2_peak_15683	67	.	4.47708	6.78418	3.79772	246
chr1	52200578	52201029	OPC_pvalue_1e-2_peak_15684	53	.	3.62911	5.37785	2.59234	379
chr1	52344396	52345067	OPC_pvalue_1e-2_peak_15745	102	.	6.91898	10.24874	6.84728	77
chr1	52371817	52372565	OPC_pvalue_1e-2_peak_15760	48	.	3.51278	4.85998	2.15175	380
chr1	52421492	52421971	OPC_pvalue_1e-2_peak_15775	71	.	4.55805	7.18127	4.13949	75
chr1	52498830	52499633	OPC_pvalue_1e-2_peak_15798	84	.	5.74241	8.40242	5.21482	666
chr1	52520888	52521151	OPC_pvalue_1e-2_peak_15804	48	.	4.00962	4.86629	2.15713	49
chr1	52521777	52522154	OPC_pvalue_1e-2_peak_15805	110	.	7.27995	11.01162	7.52187	94
chr1	52607565	52608448	OPC_pvalue_1e-2_peak_15831a	149	.	9.08973	14.90336	10.95725	129
chr1	52607565	52608448	OPC_pvalue_1e-2_peak_15831b	163	.	9.73899	16.34790	12.21968	285
chr1	52831104	52831177	OPC_pvalue_1e-2_peak_15904	39	.	3.22347	3.93622	1.36164	61
chr1	52831521	52831594	OPC_pvalue_1e-2_peak_15905	39	.	3.24254	3.98716	1.40647	40
chr1	52831819	52832259	OPC_pvalue_1e-2_peak_15906	97	.	6.48508	9.74780	6.40390	53
chr1	52869863	52870436	OPC_pvalue_1e-2_peak_15915	121	.	7.56430	12.12922	8.50968	386
chr1	53018363	53019360	OPC_pvalue_1e-2_peak_15953a	144	.	8.83838	14.44705	10.55360	524
chr1	53018363	53019360	OPC_pvalue_1e-2_peak_15953b	129	.	8.16942	12.99889	9.27627	924
chr1	53068059	53068933	OPC_pvalue_1e-2_peak_15959	69	.	4.95172	6.98166	3.96928	313
chr1	53098680	53098912	OPC_pvalue_1e-2_peak_15970	71	.	4.55805	7.18127	4.13949	170
chr1	53163745	53164406	OPC_pvalue_1e-2_peak_15989	53	.	4.25894	5.33988	2.56069	394
chr1	53168547	53168960	OPC_pvalue_1e-2_peak_15990	140	.	8.79121	14.07900	10.22987	223
chr1	53192005	53192505	OPC_pvalue_1e-2_peak_15993a	85	.	5.77701	8.50271	5.30432	69
chr1	53192005	53192505	OPC_pvalue_1e-2_peak_15993b	117	.	7.42758	11.71094	8.14141	192
chr1	53386733	53386895	OPC_pvalue_1e-2_peak_16047	65	.	4.41930	6.53368	3.57936	104
chr1	53387175	53387525	OPC_pvalue_1e-2_peak_16048	51	.	3.58166	5.15094	2.39886	286
chr1	53392732	53393323	OPC_pvalue_1e-2_peak_16049	56	.	4.15144	5.60057	2.76517	61
chr1	53393516	53393597	OPC_pvalue_1e-2_peak_16050	42	.	3.32116	4.20906	1.59714	40
chr1	53480462	53480725	OPC_pvalue_1e-2_peak_16070	54	.	3.64644	5.46748	2.64960	205
chr1	53480955	53481279	OPC_pvalue_1e-2_peak_16071	54	.	3.64644	5.46748	2.64960	63
chr1	53512472	53512696	OPC_pvalue_1e-2_peak_16082	46	.	3.46831	4.69117	2.00931	20
chr1	53514811	53514979	OPC_pvalue_1e-2_peak_16083	60	.	4.28119	6.01457	3.12728	42
chr1	53522563	53522971	OPC_pvalue_1e-2_peak_16086	46	.	3.44649	4.61288	1.94289	356
chr1	53527662	53528220	OPC_pvalue_1e-2_peak_16087	41	.	3.30115	4.15062	1.54738	90
chr1	53539491	53539853	OPC_pvalue_1e-2_peak_16091	63	.	4.36300	6.31016	3.38422	64
chr1	53558771	53558881	OPC_pvalue_1e-2_peak_16100	54	.	3.64644	5.46748	2.64960	56
chr1	53662016	53662108	OPC_pvalue_1e-2_peak_16138	40	.	3.26184	4.03980	1.45162	43
chr1	53662320	53662589	OPC_pvalue_1e-2_peak_16139	147	.	8.97007	14.78965	10.85590	161
chr1	53685730	53686375	OPC_pvalue_1e-2_peak_16148a	81	.	5.64107	8.12096	4.96731	220
chr1	53685730	53686375	OPC_pvalue_1e-2_peak_16148b	128	.	8.05867	12.83642	9.13433	437
chr1	53704170	53704501	OPC_pvalue_1e-2_peak_16150	74	.	5.10551	7.46124	4.38563	123
chr1	53769528	53769685	OPC_pvalue_1e-2_peak_16174	68	.	4.89277	6.81329	3.82203	101
chr1	53777478	53777806	OPC_pvalue_1e-2_peak_16176	43	.	3.36191	4.33276	1.70267	24
chr1	53792012	53792414	OPC_pvalue_1e-2_peak_16184	46	.	3.78444	4.66110	1.98534	70
chr1	53793064	53793348	OPC_pvalue_1e-2_peak_16186	47	.	3.80546	4.70840	2.02337	65
chr1	53793743	53793903	OPC_pvalue_1e-2_peak_16187	59	.	4.54133	5.93590	3.05871	115
chr1	53859142	53859318	OPC_pvalue_1e-2_peak_16213	71	.	4.55805	7.18127	4.13949	47
chr1	54085924	54086384	OPC_pvalue_1e-2_peak_16305	131	.	8.15461	13.10219	9.36758	304
chr1	54204778	54205214	OPC_pvalue_1e-2_peak_16343	154	.	9.18887	15.43802	11.42236	217
chr1	54303752	54304418	OPC_pvalue_1e-2_peak_16367a	112	.	7.40521	11.25228	7.73457	330
chr1	54303752	54304418	OPC_pvalue_1e-2_peak_16367b	57	.	4.44313	5.71997	2.87041	559
chr1	54355278	54355642	OPC_pvalue_1e-2_peak_16390	94	.	6.06954	9.46183	6.15066	243
chr1	54411231	54412287	OPC_pvalue_1e-2_peak_16401a	61	.	4.74440	6.17777	3.27057	193
chr1	54411231	54412287	OPC_pvalue_1e-2_peak_16401b	109	.	7.11659	10.91748	7.43719	343
chr1	54411231	54412287	OPC_pvalue_1e-2_peak_16401c	162	.	9.48879	16.21757	12.10572	498
chr1	54411231	54412287	OPC_pvalue_1e-2_peak_16401d	40	.	3.55830	4.09244	1.49910	676
chr1	54466818	54467060	OPC_pvalue_1e-2_peak_16423	54	.	3.64644	5.46748	2.64960	60
chr1	54518718	54519326	OPC_pvalue_1e-2_peak_16437a	124	.	7.98032	12.45592	8.79832	206
chr1	54518718	54519326	OPC_pvalue_1e-2_peak_16437b	97	.	6.65026	9.73652	6.39416	448
chr1	54587175	54587562	OPC_pvalue_1e-2_peak_16456	54	.	3.64644	5.46748	2.64960	316
chr1	54665428	54666276	OPC_pvalue_1e-2_peak_16476	50	.	3.55840	5.04815	2.31268	264
chr1	54705416	54705598	OPC_pvalue_1e-2_peak_16498	54	.	3.64644	5.46748	2.64960	51
chr1	54710992	54711473	OPC_pvalue_1e-2_peak_16502	50	.	3.55840	5.04815	2.31268	392
chr1	54738773	54739166	OPC_pvalue_1e-2_peak_16519	60	.	4.28119	6.01457	3.12728	28
chr1	54753153	54753823	OPC_pvalue_1e-2_peak_16527	49	.	3.53544	4.95138	2.23073	71
chr1	54763291	54763508	OPC_pvalue_1e-2_peak_16532	54	.	3.64644	5.46748	2.64960	52
chr1	54795116	54795334	OPC_pvalue_1e-2_peak_16553	74	.	5.10551	7.46124	4.38563	145
chr1	54815929	54816664	OPC_pvalue_1e-2_peak_16563	54	.	3.64644	5.46748	2.64960	328
chr1	54856471	54856592	OPC_pvalue_1e-2_peak_16580	71	.	4.55805	7.18127	4.13949	63
chr1	54862111	54862516	OPC_pvalue_1e-2_peak_16583	79	.	5.57547	7.94761	4.81307	273
chr1	54872016	54872732	OPC_pvalue_1e-2_peak_16585	111	.	7.35098	11.14430	7.63943	141
chr1	54919486	54919571	OPC_pvalue_1e-2_peak_16600	54	.	3.64644	5.46748	2.64960	43
chr1	54925388	54925617	OPC_pvalue_1e-2_peak_16606	67	.	4.47708	6.78418	3.79772	161
chr1	54940436	54940782	OPC_pvalue_1e-2_peak_16617	69	.	4.50653	6.92169	3.91678	123
chr1	54953271	54953688	OPC_pvalue_1e-2_peak_16623	42	.	3.56761	4.20535	1.59687	349
chr1	54953877	54954178	OPC_pvalue_1e-2_peak_16624	106	.	7.13521	10.68118	7.22945	157
chr1	54954666	54955311	OPC_pvalue_1e-2_peak_16625	54	.	4.30354	5.42925	2.63587	589
chr1	55007743	55008356	OPC_pvalue_1e-2_peak_16635	54	.	3.64644	5.46748	2.64960	305
chr1	55013535	55013991	OPC_pvalue_1e-2_peak_16637	76	.	5.44874	7.62969	4.53436	280
chr1	55014288	55014460	OPC_pvalue_1e-2_peak_16638	49	.	3.89196	4.90993	2.19596	121
chr1	55049478	55049900	OPC_pvalue_1e-2_peak_16650	84	.	5.37249	8.49611	5.29933	351
chr1	55075056	55075755	OPC_pvalue_1e-2_peak_16657	53	.	3.62911	5.37785	2.59234	223
chr1	55181235	55181854	OPC_pvalue_1e-2_peak_16694	97	.	6.14736	9.76055	6.41540	266
chr1	55229916	55230582	OPC_pvalue_1e-2_peak_16704	117	.	7.61093	11.71563	8.14452	341
chr1	55315895	55316116	OPC_pvalue_1e-2_peak_16736	53	.	3.62911	5.37785	2.59234	64
chr1	55352771	55353222	OPC_pvalue_1e-2_peak_16752	91	.	6.26272	9.16759	5.89043	169
chr1	55376866	55377264	OPC_pvalue_1e-2_peak_16760	81	.	5.30316	8.19462	5.03224	218
chr1	55416143	55416693	OPC_pvalue_1e-2_peak_16773	57	.	4.20239	5.75623	2.90178	65
chr1	55487737	55488060	OPC_pvalue_1e-2_peak_16803	71	.	4.55805	7.18127	4.13949	196
chr1	55521025	55521115	OPC_pvalue_1e-2_peak_16818	50	.	3.55840	5.04815	2.31268	45
chr1	55521485	55521764	OPC_pvalue_1e-2_peak_16819	51	.	3.58166	5.15094	2.39886	215
chr1	55527963	55528260	OPC_pvalue_1e-2_peak_16824	45	.	3.42495	4.53818	1.87757	240
chr1	55532942	55533433	OPC_pvalue_1e-2_peak_16825	97	.	6.48508	9.74780	6.40390	365
chr1	55606218	55606494	OPC_pvalue_1e-2_peak_16868	50	.	3.55840	5.04815	2.31268	226
chr1	55619897	55620608	OPC_pvalue_1e-2_peak_16879	64	.	4.75135	6.43718	3.49450	544
chr1	55637466	55637819	OPC_pvalue_1e-2_peak_16890	49	.	3.53544	4.95138	2.23073	63
chr1	55680249	55681525	OPC_pvalue_1e-2_peak_16919a	62	.	4.53618	6.22496	3.31147	193
chr1	55680249	55681525	OPC_pvalue_1e-2_peak_16919b	160	.	8.61873	16.04598	11.95564	892
chr1	55698351	55698424	OPC_pvalue_1e-2_peak_16922	46	.	3.44649	4.61288	1.94289	31
chr1	55701348	55701778	OPC_pvalue_1e-2_peak_16923	94	.	6.06954	9.46183	6.15066	387
chr1	55711451	55711630	OPC_pvalue_1e-2_peak_16926	54	.	3.64644	5.46748	2.64960	50
chr1	55718662	55719200	OPC_pvalue_1e-2_peak_16931	49	.	3.53544	4.95138	2.23073	432
chr1	55740405	55741271	OPC_pvalue_1e-2_peak_16938a	73	.	5.24879	7.34843	4.28712	214
chr1	55740405	55741271	OPC_pvalue_1e-2_peak_16938b	84	.	5.77367	8.43624	5.24628	505
chr1	55742537	55742703	OPC_pvalue_1e-2_peak_16939	53	.	4.23146	5.35009	2.57027	41
chr1	56529170	56529332	OPC_pvalue_1e-2_peak_17159	54	.	3.64644	5.46748	2.64960	42
chr1	56753021	56754191	OPC_pvalue_1e-2_peak_17233a	63	.	4.86787	6.37804	3.44438	537
chr1	56753021	56754191	OPC_pvalue_1e-2_peak_17233b	90	.	6.29063	9.02020	5.75927	678
chr1	56820892	56821470	OPC_pvalue_1e-2_peak_17256	68	.	4.92207	6.89603	3.89635	346
chr1	56828995	56829358	OPC_pvalue_1e-2_peak_17257	78	.	5.20246	7.80107	4.68470	294
chr1	56842326	56842599	OPC_pvalue_1e-2_peak_17260	65	.	4.80692	6.58071	3.61925	80
chr1	56901350	56901945	OPC_pvalue_1e-2_peak_17279	94	.	6.49266	9.44705	6.13758	248
chr1	56991457	56991958	OPC_pvalue_1e-2_peak_17335	80	.	5.60808	8.03297	4.88976	438
chr1	57005807	57006764	OPC_pvalue_1e-2_peak_17341	64	.	4.39097	6.41891	3.48027	303
chr1	57016055	57016226	OPC_pvalue_1e-2_peak_17344	40	.	3.51272	4.09787	1.50151	113
chr1	57017437	57017747	OPC_pvalue_1e-2_peak_17346	114	.	7.53476	11.49467	7.94950	89
chr1	57023363	57023776	OPC_pvalue_1e-2_peak_17347	147	.	9.08265	14.72768	10.79936	243
chr1	57028735	57029101	OPC_pvalue_1e-2_peak_17348	42	.	3.32116	4.20906	1.59714	173
chr1	57044157	57045211	OPC_pvalue_1e-2_peak_17350a	79	.	5.49972	7.99749	4.85857	334
chr1	57044157	57045211	OPC_pvalue_1e-2_peak_17350b	49	.	3.99980	4.98900	2.26389	450
chr1	57044157	57045211	OPC_pvalue_1e-2_peak_17350c	60	.	4.53286	6.00025	3.11643	703
chr1	57044157	57045211	OPC_pvalue_1e-2_peak_17350d	70	.	5.03651	7.01077	3.99607	928
chr1	57110517	57111477	OPC_pvalue_1e-2_peak_17360	72	.	5.29821	7.27678	4.22313	849
chr1	57272570	57273067	OPC_pvalue_1e-2_peak_17413	51	.	3.58166	5.15094	2.39886	66
chr1	57490689	57490961	OPC_pvalue_1e-2_peak_17509a	65	.	4.80692	6.58071	3.61925	69
chr1	57490689	57490961	OPC_pvalue_1e-2_peak_17509b	111	.	7.21038	11.10345	7.60350	191
chr1	57505813	57505922	OPC_pvalue_1e-2_peak_17514	54	.	3.64644	5.46748	2.64960	51
chr1	57538258	57538675	OPC_pvalue_1e-2_peak_17529	44	.	3.40368	4.46677	1.81782	119
chr1	57551874	57552154	OPC_pvalue_1e-2_peak_17535	48	.	3.51278	4.85998	2.15175	41
chr1	57568892	57569027	OPC_pvalue_1e-2_peak_17544	54	.	3.64644	5.46748	2.64960	71
chr1	57604027	57604859	OPC_pvalue_1e-2_peak_17561	68	.	4.89277	6.81329	3.82203	51
chr1	57627993	57628926	OPC_pvalue_1e-2_peak_17573a	43	.	3.71932	4.35869	1.72610	478
chr1	57627993	57628926	OPC_pvalue_1e-2_peak_17573b	89	.	6.19886	8.92526	5.67742	828
chr1	57629128	57629201	OPC_pvalue_1e-2_peak_17574	44	.	3.77050	4.44540	1.80085	36
chr1	57680783	57681072	OPC_pvalue_1e-2_peak_17603	67	.	4.47708	6.78418	3.79772	58
chr1	57722092	57722363	OPC_pvalue_1e-2_peak_17629	50	.	4.10987	5.05183	2.31510	198
chr1	57724967	57725562	OPC_pvalue_1e-2_peak_17630	129	.	8.26105	12.99297	9.27201	403
chr1	57746060	57746380	OPC_pvalue_1e-2_peak_17644	70	.	4.53638	7.06887	4.04675	201
chr1	57787752	57787844	OPC_pvalue_1e-2_peak_17671	52	.	3.60523	5.26053	2.48938	45
chr1	57877993	57878091	OPC_pvalue_1e-2_peak_17737	54	.	3.64644	5.46748	2.64960	49
chr1	57887980	57888598	OPC_pvalue_1e-2_peak_17741a	68	.	4.75367	6.81739	3.82594	108
chr1	57887980	57888598	OPC_pvalue_1e-2_peak_17741b	77	.	5.18583	7.78196	4.67064	315
chr1	57887980	57888598	OPC_pvalue_1e-2_peak_17741c	68	.	4.75367	6.81739	3.82594	560
chr1	57889286	57890224	OPC_pvalue_1e-2_peak_17743a	118	.	6.87108	11.88814	8.29763	483
chr1	57889286	57890224	OPC_pvalue_1e-2_peak_17743b	58	.	4.29443	5.84757	2.98189	641
chr1	57889286	57890224	OPC_pvalue_1e-2_peak_17743c	58	.	4.29443	5.84757	2.98189	799
chr1	58088761	58089069	OPC_pvalue_1e-2_peak_17804	54	.	3.64644	5.46748	2.64960	148
chr1	58292295	58292580	OPC_pvalue_1e-2_peak_17877	54	.	3.64644	5.46748	2.64960	238
chr1	58320013	58320447	OPC_pvalue_1e-2_peak_17886	125	.	7.70614	12.59988	8.92505	107
chr1	58374426	58374548	OPC_pvalue_1e-2_peak_17911	54	.	3.64644	5.46748	2.64960	49
chr1	58425385	58425880	OPC_pvalue_1e-2_peak_17935	67	.	4.47708	6.78418	3.79772	173
chr1	58470520	58471228	OPC_pvalue_1e-2_peak_17951	84	.	5.37249	8.49611	5.29933	638
chr1	58525405	58525889	OPC_pvalue_1e-2_peak_17977	51	.	3.58166	5.15094	2.39886	395
chr1	58555493	58555918	OPC_pvalue_1e-2_peak_17996	75	.	5.13743	7.56943	4.48092	114
chr1	58591300	58591985	OPC_pvalue_1e-2_peak_18008a	129	.	8.10636	12.96718	9.24891	451
chr1	58591300	58591985	OPC_pvalue_1e-2_peak_18008b	67	.	4.86381	6.73327	3.75415	625
chr1	58598367	58599022	OPC_pvalue_1e-2_peak_18009	144	.	8.94947	14.45231	10.55753	515
chr1	58610437	58610712	OPC_pvalue_1e-2_peak_18011	45	.	3.42495	4.53818	1.87757	121
chr1	58624299	58624496	OPC_pvalue_1e-2_peak_18015	48	.	3.86997	4.85757	2.15175	46
chr1	58715192	58716289	OPC_pvalue_1e-2_peak_18043a	63	.	4.82800	6.31767	3.39108	519
chr1	58715192	58716289	OPC_pvalue_1e-2_peak_18043b	63	.	4.82800	6.31767	3.39108	753
chr1	58715192	58716289	OPC_pvalue_1e-2_peak_18043c	86	.	6.06171	8.68850	5.46883	1036
chr1	59011669	59012688	OPC_pvalue_1e-2_peak_18147a	97	.	6.58052	9.76971	6.42297	431
chr1	59011669	59012688	OPC_pvalue_1e-2_peak_18147b	62	.	4.78583	6.24690	3.32911	724
chr1	59011669	59012688	OPC_pvalue_1e-2_peak_18147c	62	.	4.78583	6.24690	3.32911	899
chr1	59045934	59046259	OPC_pvalue_1e-2_peak_18156	51	.	4.00577	5.19473	2.43686	214
chr1	59062487	59063069	OPC_pvalue_1e-2_peak_18161	66	.	4.44800	6.65517	3.68496	469
chr1	59118216	59118535	OPC_pvalue_1e-2_peak_18180	67	.	4.47708	6.78418	3.79772	241
chr1	59130499	59131010	OPC_pvalue_1e-2_peak_18192	53	.	3.62911	5.37785	2.59234	53
chr1	59165346	59165981	OPC_pvalue_1e-2_peak_18215	83	.	5.70823	8.30550	5.13107	437
chr1	59205702	59206027	OPC_pvalue_1e-2_peak_18229	54	.	3.64644	5.46748	2.64960	48
chr1	59214662	59214866	OPC_pvalue_1e-2_peak_18237	52	.	3.60523	5.26053	2.48938	143
chr1	59235042	59235435	OPC_pvalue_1e-2_peak_18253	50	.	3.55840	5.04815	2.31268	92
chr1	59240058	59240165	OPC_pvalue_1e-2_peak_18257	49	.	3.53544	4.95138	2.23073	42
chr1	59248969	59249292	OPC_pvalue_1e-2_peak_18261	50	.	3.49762	5.01849	2.28968	48
chr1	59249496	59251076	OPC_pvalue_1e-2_peak_18262a	65	.	4.08926	6.53494	3.58060	54
chr1	59249496	59251076	OPC_pvalue_1e-2_peak_18262b	186	.	7.86966	18.63769	14.20726	269
chr1	59249496	59251076	OPC_pvalue_1e-2_peak_18262c	98	.	5.24644	9.85926	6.50285	409
chr1	59249496	59251076	OPC_pvalue_1e-2_peak_18262d	98	.	5.25762	9.87979	6.52051	516
chr1	59249496	59251076	OPC_pvalue_1e-2_peak_18262e	65	.	4.10678	6.56582	3.60961	835
chr1	59249496	59251076	OPC_pvalue_1e-2_peak_18262f	58	.	3.85471	5.86746	3.00022	1302
chr1	59280986	59282307	OPC_pvalue_1e-2_peak_18273a	79	.	5.73806	7.99162	4.85328	1067
chr1	59280986	59282307	OPC_pvalue_1e-2_peak_18273b	93	.	6.45532	9.35211	6.05216	1165
chr1	59314765	59315151	OPC_pvalue_1e-2_peak_18289	67	.	4.47708	6.78418	3.79772	72
chr1	59340337	59340935	OPC_pvalue_1e-2_peak_18306	87	.	5.84746	8.71442	5.49167	358
chr1	59348252	59348671	OPC_pvalue_1e-2_peak_18307	51	.	3.58166	5.15094	2.39886	70
chr1	59369068	59369953	OPC_pvalue_1e-2_peak_18316a	76	.	5.43626	7.64991	4.55214	149
chr1	59369068	59369953	OPC_pvalue_1e-2_peak_18316b	161	.	9.24164	16.18662	12.07986	388
chr1	59612460	59612747	OPC_pvalue_1e-2_peak_18406	73	.	5.32765	7.34391	4.28306	218
chr1	59616596	59617155	OPC_pvalue_1e-2_peak_18407	42	.	3.60516	4.28055	1.65852	289
chr1	59621644	59622041	OPC_pvalue_1e-2_peak_18408	63	.	4.72404	6.36848	3.43648	325
chr1	59622757	59622830	OPC_pvalue_1e-2_peak_18409	42	.	3.32116	4.20906	1.59714	70
chr1	59629203	59629450	OPC_pvalue_1e-2_peak_18412	71	.	4.55805	7.18127	4.13949	201
chr1	59762036	59762992	OPC_pvalue_1e-2_peak_18461a	177	.	9.67610	17.78815	13.46974	277
chr1	59762036	59762992	OPC_pvalue_1e-2_peak_18461b	139	.	8.14830	13.97150	10.13553	520
chr1	59762036	59762992	OPC_pvalue_1e-2_peak_18461c	92	.	6.11122	9.25881	5.97116	727
chr1	59788133	59788842	OPC_pvalue_1e-2_peak_18469	113	.	7.29572	11.33472	7.80872	286
chr1	59789151	59789224	OPC_pvalue_1e-2_peak_18470	40	.	3.26184	4.03980	1.45162	41
chr1	59794270	59794536	OPC_pvalue_1e-2_peak_18472	54	.	3.64644	5.46748	2.64960	72
chr1	59858838	59859422	OPC_pvalue_1e-2_peak_18502	65	.	4.41930	6.53368	3.57936	454
chr1	60107585	60107698	OPC_pvalue_1e-2_peak_18610	54	.	3.64644	5.46748	2.64960	62
chr1	60135472	60136087	OPC_pvalue_1e-2_peak_18622	81	.	5.30316	8.19462	5.03224	245
chr1	60172833	60173502	OPC_pvalue_1e-2_peak_18640	83	.	5.92417	8.38401	5.19908	361
chr1	60196521	60197215	OPC_pvalue_1e-2_peak_18653	53	.	4.05318	5.32112	2.54458	265
chr1	60218098	60219058	OPC_pvalue_1e-2_peak_18663	105	.	7.06165	10.53180	7.09810	417
chr1	60225074	60225491	OPC_pvalue_1e-2_peak_18664	133	.	8.25287	13.38607	9.61905	280
chr1	60368959	60369123	OPC_pvalue_1e-2_peak_18724	84	.	5.37249	8.49611	5.29933	110
chr1	60382538	60383413	OPC_pvalue_1e-2_peak_18730	119	.	7.71803	11.97277	8.37079	366
chr1	60392066	60392954	OPC_pvalue_1e-2_peak_18731	200	.	11.53652	20.07708	15.44364	475
chr1	60412747	60413244	OPC_pvalue_1e-2_peak_18742	66	.	4.44800	6.65517	3.68496	425
chr1	60437075	60437438	OPC_pvalue_1e-2_peak_18751	74	.	5.38752	7.48318	4.40387	182
chr1	60614491	60615068	OPC_pvalue_1e-2_peak_18811	53	.	3.62911	5.37785	2.59234	473
chr1	60619681	60620235	OPC_pvalue_1e-2_peak_18813	50	.	3.55840	5.04815	2.31268	70
chr1	60745939	60746344	OPC_pvalue_1e-2_peak_18858	80	.	5.60808	8.03297	4.88976	184
chr1	60747169	60747348	OPC_pvalue_1e-2_peak_18860	65	.	4.80692	6.58071	3.61925	64
chr1	60852078	60852258	OPC_pvalue_1e-2_peak_18890	54	.	3.64644	5.46748	2.64960	59
chr1	60868150	60868242	OPC_pvalue_1e-2_peak_18895	61	.	4.30812	6.10846	3.20946	44
chr1	60901843	60902303	OPC_pvalue_1e-2_peak_18909	71	.	4.55805	7.18127	4.13949	241
chr1	60914339	60914892	OPC_pvalue_1e-2_peak_18915a	76	.	5.44874	7.62969	4.53436	92
chr1	60914339	60914892	OPC_pvalue_1e-2_peak_18915b	62	.	4.67035	6.23671	3.32121	372
chr1	61013568	61014053	OPC_pvalue_1e-2_peak_18947	51	.	3.58166	5.15094	2.39886	187
chr1	61030464	61031229	OPC_pvalue_1e-2_peak_18953	55	.	4.12643	5.52700	2.70016	224
chr1	61134294	61134605	OPC_pvalue_1e-2_peak_19002	83	.	5.33760	8.34085	5.16053	180
chr1	61211737	61212676	OPC_pvalue_1e-2_peak_19036	64	.	4.39097	6.41891	3.48027	551
chr1	61298716	61299356	OPC_pvalue_1e-2_peak_19074a	83	.	5.92768	8.33063	5.15270	237
chr1	61298716	61299356	OPC_pvalue_1e-2_peak_19074b	106	.	7.07486	10.63612	7.19074	411
chr1	61303727	61304574	OPC_pvalue_1e-2_peak_19075	91	.	6.26272	9.16759	5.89043	581
chr1	61324176	61324434	OPC_pvalue_1e-2_peak_19078	73	.	5.07400	7.35758	4.29404	197
chr1	61369219	61370040	OPC_pvalue_1e-2_peak_19096a	63	.	4.84329	6.33054	3.40200	153
chr1	61369219	61370040	OPC_pvalue_1e-2_peak_19096b	117	.	7.64951	11.71906	8.14573	279
chr1	61377472	61377904	OPC_pvalue_1e-2_peak_19097	58	.	4.22833	5.83877	2.97359	366
chr1	61390080	61390188	OPC_pvalue_1e-2_peak_19102	54	.	3.64644	5.46748	2.64960	55
chr1	61435913	61435986	OPC_pvalue_1e-2_peak_19126	39	.	3.48290	3.97081	1.39352	40
chr1	61436428	61436977	OPC_pvalue_1e-2_peak_19127a	158	.	9.28775	15.87234	11.80109	117
chr1	61436428	61436977	OPC_pvalue_1e-2_peak_19127b	229	.	12.19017	22.96960	17.91133	335
chr1	61471380	61472225	OPC_pvalue_1e-2_peak_19142	54	.	3.64644	5.46748	2.64960	607
chr1	61508597	61509037	OPC_pvalue_1e-2_peak_19161	71	.	5.01211	7.16245	4.12730	199
chr1	61515672	61516507	OPC_pvalue_1e-2_peak_19162a	60	.	4.28099	6.06925	3.17587	71
chr1	61515672	61516507	OPC_pvalue_1e-2_peak_19162b	69	.	4.68348	6.97891	3.96896	198
chr1	61515672	61516507	OPC_pvalue_1e-2_peak_19162c	129	.	7.00525	12.92699	9.21427	446
chr1	61515672	61516507	OPC_pvalue_1e-2_peak_19162d	60	.	4.26886	6.04996	3.15997	786
chr1	61522522	61522726	OPC_pvalue_1e-2_peak_19165	40	.	3.49982	4.07940	1.48792	155
chr1	61542616	61543181	OPC_pvalue_1e-2_peak_19170a	95	.	6.09899	9.55179	6.23142	139
chr1	61542616	61543181	OPC_pvalue_1e-2_peak_19170b	40	.	3.40353	4.07874	1.48747	519
chr1	61545719	61545810	OPC_pvalue_1e-2_peak_19172	64	.	4.20019	6.45896	3.51525	43
chr1	61547919	61548811	OPC_pvalue_1e-2_peak_19173a	63	.	4.28097	6.32710	3.40020	65
chr1	61547919	61548811	OPC_pvalue_1e-2_peak_19173b	48	.	3.63372	4.81118	2.11221	206
chr1	61549022	61549563	OPC_pvalue_1e-2_peak_19174a	56	.	4.00772	5.63263	2.79378	267
chr1	61549022	61549563	OPC_pvalue_1e-2_peak_19174b	72	.	4.68654	7.27034	4.21814	476
chr1	61556233	61556543	OPC_pvalue_1e-2_peak_19178	56	.	4.46030	5.63000	2.79151	70
chr1	61567294	61567367	OPC_pvalue_1e-2_peak_19179	44	.	3.40368	4.46677	1.81782	34
chr1	61590508	61590678	OPC_pvalue_1e-2_peak_19195	41	.	3.30115	4.15062	1.54738	123
chr1	61608504	61608708	OPC_pvalue_1e-2_peak_19208	54	.	3.64644	5.46748	2.64960	135
chr1	61618634	61618836	OPC_pvalue_1e-2_peak_19211	43	.	3.36191	4.33276	1.70267	56
chr1	61642531	61642789	OPC_pvalue_1e-2_peak_19224	39	.	3.22347	3.93622	1.36164	219
chr1	61649060	61650470	OPC_pvalue_1e-2_peak_19226	72	.	5.33745	7.29906	4.24275	917
chr1	61656625	61657186	OPC_pvalue_1e-2_peak_19228	46	.	3.76364	4.61492	1.94318	438
chr1	61662429	61662702	OPC_pvalue_1e-2_peak_19229	38	.	3.20461	3.88688	1.31935	239
chr1	61664499	61664611	OPC_pvalue_1e-2_peak_19231	45	.	3.74308	4.56981	1.90614	59
chr1	61668911	61669473	OPC_pvalue_1e-2_peak_19232	48	.	3.84823	4.80658	2.10769	60
chr1	61673314	61673476	OPC_pvalue_1e-2_peak_19233	39	.	3.22347	3.93622	1.36164	81
chr1	61693673	61694217	OPC_pvalue_1e-2_peak_19245	71	.	5.01211	7.16245	4.12730	67
chr1	61707062	61707783	OPC_pvalue_1e-2_peak_19248	67	.	5.04723	6.73586	3.75540	274
chr1	61709579	61710080	OPC_pvalue_1e-2_peak_19249	54	.	4.30354	5.42925	2.63587	447
chr1	61734514	61734806	OPC_pvalue_1e-2_peak_19267	65	.	4.94315	6.52570	3.57409	154
chr1	61742951	61743344	OPC_pvalue_1e-2_peak_19271	65	.	4.96877	6.57675	3.61836	111
chr1	61752097	61752237	OPC_pvalue_1e-2_peak_19273	46	.	3.46831	4.69117	2.00931	69
chr1	61752835	61753061	OPC_pvalue_1e-2_peak_19274	47	.	3.49040	4.77340	2.07854	59
chr1	61768078	61768172	OPC_pvalue_1e-2_peak_19284	54	.	3.64644	5.46748	2.64960	45
chr1	61784754	61784872	OPC_pvalue_1e-2_peak_19300	54	.	3.64644	5.46748	2.64960	53
chr1	61803462	61803535	OPC_pvalue_1e-2_peak_19311	48	.	4.00962	4.86629	2.15713	39
chr1	61803725	61804197	OPC_pvalue_1e-2_peak_19312	71	.	5.32021	7.18204	4.13949	218
chr1	61859335	61859408	OPC_pvalue_1e-2_peak_19348	45	.	3.42495	4.53818	1.87757	39
chr1	61862854	61863080	OPC_pvalue_1e-2_peak_19351	47	.	3.49040	4.77340	2.07854	162
chr1	61869335	61870527	OPC_pvalue_1e-2_peak_19356	48	.	3.51278	4.85998	2.15175	630
chr1	61899032	61899117	OPC_pvalue_1e-2_peak_19374	62	.	4.33539	6.20685	3.29469	39
chr1	61918835	61919328	OPC_pvalue_1e-2_peak_19382a	64	.	4.79744	6.41821	3.48027	125
chr1	61918835	61919328	OPC_pvalue_1e-2_peak_19382b	108	.	6.92964	10.89423	7.41725	429
chr1	61920451	61920655	OPC_pvalue_1e-2_peak_19383	109	.	6.95671	10.93855	7.45718	75
chr1	62056883	62057554	OPC_pvalue_1e-2_peak_19437	54	.	3.64644	5.46748	2.64960	290
chr1	62107362	62107700	OPC_pvalue_1e-2_peak_19458	62	.	4.33539	6.20685	3.29469	248
chr1	62190521	62191181	OPC_pvalue_1e-2_peak_19497a	101	.	6.84978	10.11438	6.72855	130
chr1	62190521	62191181	OPC_pvalue_1e-2_peak_19497b	129	.	8.21974	12.91251	9.20176	313
chr1	62190521	62191181	OPC_pvalue_1e-2_peak_19497c	114	.	7.53476	11.49467	7.94950	442
chr1	62207865	62209074	OPC_pvalue_1e-2_peak_19500	129	.	8.16942	12.99889	9.27627	735
chr1	62478652	62479537	OPC_pvalue_1e-2_peak_19605	50	.	3.55840	5.04815	2.31268	478
chr1	62596908	62597136	OPC_pvalue_1e-2_peak_19646	52	.	3.60523	5.26053	2.48938	125
chr1	62641243	62641565	OPC_pvalue_1e-2_peak_19672	54	.	3.64644	5.46748	2.64960	255
chr1	62745761	62746184	OPC_pvalue_1e-2_peak_19721	69	.	4.50653	6.92169	3.91678	292
chr1	62765170	62765845	OPC_pvalue_1e-2_peak_19733a	58	.	4.49169	5.82547	2.96322	264
chr1	62765170	62765845	OPC_pvalue_1e-2_peak_19733b	85	.	5.98892	8.52626	5.32455	554
chr1	62784946	62785156	OPC_pvalue_1e-2_peak_19743	46	.	3.44649	4.61288	1.94289	165
chr1	62860964	62861476	OPC_pvalue_1e-2_peak_19778	152	.	9.32434	15.20878	11.22379	297
chr1	62901552	62902976	OPC_pvalue_1e-2_peak_19796a	71	.	4.94071	7.11242	4.08382	198
chr1	62901552	62902976	OPC_pvalue_1e-2_peak_19796b	101	.	6.28818	10.19534	6.80125	466
chr1	62901552	62902976	OPC_pvalue_1e-2_peak_19796c	102	.	6.30886	10.22870	6.83096	788
chr1	62901552	62902976	OPC_pvalue_1e-2_peak_19796d	91	.	5.85823	9.16591	5.89007	883
chr1	63153519	63154215	OPC_pvalue_1e-2_peak_19881	66	.	5.02734	6.65855	3.68697	618
chr1	63156022	63156517	OPC_pvalue_1e-2_peak_19882	79	.	5.73468	7.98297	4.84594	157
chr1	63249353	63250272	OPC_pvalue_1e-2_peak_19909a	52	.	4.26206	5.29078	2.51822	129
chr1	63249353	63250272	OPC_pvalue_1e-2_peak_19909b	138	.	8.52411	13.89117	10.06390	230
chr1	63249353	63250272	OPC_pvalue_1e-2_peak_19909c	112	.	7.30638	11.24373	7.72787	436
chr1	63249353	63250272	OPC_pvalue_1e-2_peak_19909d	112	.	7.30638	11.24373	7.72787	548
chr1	63307407	63307645	OPC_pvalue_1e-2_peak_19939	65	.	4.41930	6.53368	3.57936	105
chr1	63340749	63340822	OPC_pvalue_1e-2_peak_19959	43	.	3.38266	4.39837	1.75911	35
chr1	63347997	63348228	OPC_pvalue_1e-2_peak_19961	75	.	5.13743	7.56943	4.48092	84
chr1	63357171	63358190	OPC_pvalue_1e-2_peak_19962a	89	.	6.15716	8.91201	5.66515	653
chr1	63357171	63358190	OPC_pvalue_1e-2_peak_19962b	103	.	6.92681	10.39163	6.97351	788
chr1	63418850	63419776	OPC_pvalue_1e-2_peak_20010a	136	.	8.37521	13.63270	9.83816	580
chr1	63418850	63419776	OPC_pvalue_1e-2_peak_20010b	191	.	10.76813	19.19442	14.68470	710
chr1	63470244	63470471	OPC_pvalue_1e-2_peak_20044	56	.	4.17676	5.67691	2.83122	187
chr1	63476775	63477444	OPC_pvalue_1e-2_peak_20045	63	.	4.69704	6.30170	3.37843	420
chr1	63539046	63540012	OPC_pvalue_1e-2_peak_20087	56	.	4.39560	5.61900	2.78166	426
chr1	63553432	63554011	OPC_pvalue_1e-2_peak_20091	172	.	10.22355	17.26401	13.01520	444
chr1	63566045	63566214	OPC_pvalue_1e-2_peak_20094	44	.	3.40368	4.46677	1.81782	112
chr1	63578035	63578397	OPC_pvalue_1e-2_peak_20096	50	.	3.95946	5.07586	2.33627	173
chr1	63590269	63590822	OPC_pvalue_1e-2_peak_20099a	162	.	9.53005	16.28891	12.16785	132
chr1	63590269	63590822	OPC_pvalue_1e-2_peak_20099b	136	.	8.37521	13.63270	9.83816	268
chr1	63600448	63601239	OPC_pvalue_1e-2_peak_20101a	70	.	5.26905	7.08836	4.06129	244
chr1	63600448	63601239	OPC_pvalue_1e-2_peak_20101b	59	.	4.63269	5.93696	3.05873	489
chr1	63664114	63664981	OPC_pvalue_1e-2_peak_20133	53	.	4.07731	5.38744	2.59775	363
chr1	63714014	63714245	OPC_pvalue_1e-2_peak_20156	51	.	3.58166	5.15094	2.39886	65
chr1	63789225	63789793	OPC_pvalue_1e-2_peak_20189	41	.	3.54912	4.16884	1.56333	240
chr1	63833014	63833899	OPC_pvalue_1e-2_peak_20209a	110	.	7.01149	11.02838	7.53576	54
chr1	63833014	63833899	OPC_pvalue_1e-2_peak_20209b	161	.	9.20511	16.12568	12.02648	297
chr1	63833014	63833899	OPC_pvalue_1e-2_peak_20209c	99	.	6.52351	9.92783	6.56308	603
chr1	63880109	63880682	OPC_pvalue_1e-2_peak_20229	50	.	3.95946	5.07586	2.33627	493
chr1	63907065	63907687	OPC_pvalue_1e-2_peak_20238	64	.	4.39097	6.41891	3.48027	479
chr1	63988725	63989460	OPC_pvalue_1e-2_peak_20263a	93	.	6.46204	9.39162	6.08913	193
chr1	63988725	63989460	OPC_pvalue_1e-2_peak_20263b	134	.	8.40065	13.41579	9.64604	281
chr1	63988725	63989460	OPC_pvalue_1e-2_peak_20263c	69	.	5.16963	6.90914	3.90686	574
chr1	63989659	63989754	OPC_pvalue_1e-2_peak_20264	46	.	3.89560	4.66210	1.98561	43
chr1	64030699	64030956	OPC_pvalue_1e-2_peak_20283	71	.	4.55805	7.18127	4.13949	187
chr1	64058644	64059971	OPC_pvalue_1e-2_peak_20297a	144	.	8.67052	14.46347	10.56703	490
chr1	64058644	64059971	OPC_pvalue_1e-2_peak_20297b	93	.	6.35838	9.39452	6.09132	731
chr1	64058644	64059971	OPC_pvalue_1e-2_peak_20297c	106	.	6.93642	10.61251	7.16881	833
chr1	64076811	64077088	OPC_pvalue_1e-2_peak_20307	43	.	3.36191	4.33276	1.70267	229
chr1	64081334	64081407	OPC_pvalue_1e-2_peak_20308	42	.	3.34141	4.26972	1.64996	29
chr1	64087527	64087662	OPC_pvalue_1e-2_peak_20310	52	.	4.02933	5.25693	2.48938	85
chr1	64088902	64088995	OPC_pvalue_1e-2_peak_20311	40	.	3.28138	4.09424	1.49910	68
chr1	64104300	64104821	OPC_pvalue_1e-2_peak_20323	64	.	4.39097	6.41891	3.48027	95
chr1	64239397	64239891	OPC_pvalue_1e-2_peak_20380	63	.	4.69704	6.30170	3.37843	249
chr1	64470219	64470820	OPC_pvalue_1e-2_peak_20459	43	.	3.38266	4.39837	1.75911	287
chr1	64485489	64485769	OPC_pvalue_1e-2_peak_20465	71	.	4.55805	7.18127	4.13949	234
chr1	64539195	64540058	OPC_pvalue_1e-2_peak_20485	122	.	7.93136	12.29140	8.65426	430
chr1	64543050	64543395	OPC_pvalue_1e-2_peak_20486	54	.	4.32620	5.47526	2.65570	250
chr1	64558669	64559123	OPC_pvalue_1e-2_peak_20489	57	.	4.20239	5.75623	2.90178	318
chr1	64659764	64660414	OPC_pvalue_1e-2_peak_20544	63	.	4.36300	6.31016	3.38422	205
chr1	64708855	64708953	OPC_pvalue_1e-2_peak_20556	44	.	3.40368	4.46677	1.81782	65
chr1	64711064	64711348	OPC_pvalue_1e-2_peak_20557	57	.	4.20239	5.75623	2.90178	252
chr1	64734564	64735197	OPC_pvalue_1e-2_peak_20572	70	.	4.53638	7.06887	4.04675	486
chr1	64775090	64775607	OPC_pvalue_1e-2_peak_20583a	77	.	5.51138	7.78420	4.67127	61
chr1	64775090	64775607	OPC_pvalue_1e-2_peak_20583b	77	.	5.51138	7.78420	4.67127	280
chr1	64935672	64936662	OPC_pvalue_1e-2_peak_20636a	141	.	7.75428	14.17096	10.31196	132
chr1	64935672	64936662	OPC_pvalue_1e-2_peak_20636b	189	.	9.47745	18.93694	14.46725	221
chr1	64935672	64936662	OPC_pvalue_1e-2_peak_20636c	67	.	4.73872	6.79380	3.80566	346
chr1	64935672	64936662	OPC_pvalue_1e-2_peak_20636d	108	.	6.46190	10.83808	7.36816	610
chr1	64935672	64936662	OPC_pvalue_1e-2_peak_20636e	58	.	4.30793	5.86865	3.00126	834
chr1	64937125	64937295	OPC_pvalue_1e-2_peak_20637	58	.	4.28100	5.82663	2.96417	115
chr1	64971140	64971291	OPC_pvalue_1e-2_peak_20655	41	.	3.30115	4.15062	1.54738	65
chr1	64974303	64974519	OPC_pvalue_1e-2_peak_20656	40	.	3.26184	4.03980	1.45162	19
chr1	64981129	64981475	OPC_pvalue_1e-2_peak_20658	68	.	4.92207	6.89603	3.89635	210
chr1	65004938	65005011	OPC_pvalue_1e-2_peak_20670	42	.	3.34141	4.26972	1.64996	33
chr1	65041624	65042211	OPC_pvalue_1e-2_peak_20688	66	.	4.83520	6.65579	3.68496	391
chr1	65097049	65097760	OPC_pvalue_1e-2_peak_20716	66	.	4.83520	6.65579	3.68496	142
chr1	65120195	65120745	OPC_pvalue_1e-2_peak_20732	54	.	3.64644	5.46748	2.64960	267
chr1	65210110	65211293	OPC_pvalue_1e-2_peak_20788a	66	.	4.91213	6.60171	3.63911	604
chr1	65210110	65211293	OPC_pvalue_1e-2_peak_20788b	176	.	9.86355	17.65013	13.35272	858
chr1	65289823	65290140	OPC_pvalue_1e-2_peak_20816	73	.	5.07400	7.35758	4.29404	247
chr1	65431300	65432665	OPC_pvalue_1e-2_peak_20901a	79	.	5.30293	7.96835	4.83300	564
chr1	65431300	65432665	OPC_pvalue_1e-2_peak_20901b	89	.	5.74484	8.98417	5.72778	724
chr1	65431300	65432665	OPC_pvalue_1e-2_peak_20901c	181	.	9.31016	18.15231	13.78503	933
chr1	65431300	65432665	OPC_pvalue_1e-2_peak_20901d	219	.	10.64018	21.94324	17.03875	1030
chr1	65468116	65468737	OPC_pvalue_1e-2_peak_20920	67	.	4.86381	6.73327	3.75415	238
chr1	65523482	65523565	OPC_pvalue_1e-2_peak_20952	54	.	3.64644	5.46748	2.64960	40
chr1	65532180	65533941	OPC_pvalue_1e-2_peak_20955a	43	.	3.59324	4.36648	1.73344	65
chr1	65532180	65533941	OPC_pvalue_1e-2_peak_20955b	71	.	4.94071	7.11242	4.08382	317
chr1	65532180	65533941	OPC_pvalue_1e-2_peak_20955c	81	.	5.38987	8.10666	4.95631	785
chr1	65532180	65533941	OPC_pvalue_1e-2_peak_20955d	70	.	4.92456	7.08695	4.06097	1104
chr1	65532180	65533941	OPC_pvalue_1e-2_peak_20955e	43	.	3.58150	4.34864	1.71792	1653
chr1	65613208	65613544	OPC_pvalue_1e-2_peak_20994	76	.	5.44874	7.62969	4.53436	64
chr1	65614320	65614457	OPC_pvalue_1e-2_peak_20995	49	.	3.89196	4.90993	2.19596	65
chr1	65674845	65675288	OPC_pvalue_1e-2_peak_21027	47	.	3.49040	4.77340	2.07854	374
chr1	65681364	65681537	OPC_pvalue_1e-2_peak_21030	54	.	3.64644	5.46748	2.64960	125
chr1	65713741	65714071	OPC_pvalue_1e-2_peak_21048	71	.	4.55805	7.18127	4.13949	58
chr1	65719852	65720710	OPC_pvalue_1e-2_peak_21049a	238	.	12.11866	23.86167	18.65871	277
chr1	65719852	65720710	OPC_pvalue_1e-2_peak_21049b	96	.	6.34719	9.64027	6.30965	408
chr1	65720908	65721227	OPC_pvalue_1e-2_peak_21050	43	.	3.70253	4.39090	1.75602	271
chr1	65731240	65731634	OPC_pvalue_1e-2_peak_21052	100	.	6.81570	10.04886	6.67073	244
chr1	65731857	65731976	OPC_pvalue_1e-2_peak_21053	39	.	3.42489	3.93137	1.35980	73
chr1	65775156	65775982	OPC_pvalue_1e-2_peak_21074a	90	.	6.32289	9.08417	5.81441	80
chr1	65775156	65775982	OPC_pvalue_1e-2_peak_21074b	104	.	7.02543	10.45915	7.03433	496
chr1	65784752	65785293	OPC_pvalue_1e-2_peak_21075	115	.	7.52729	11.52394	7.97479	280
chr1	65857204	65857323	OPC_pvalue_1e-2_peak_21116	54	.	3.64644	5.46748	2.64960	55
chr1	65885562	65886757	OPC_pvalue_1e-2_peak_21127a	55	.	4.23689	5.53922	2.71145	209
chr1	65885562	65886757	OPC_pvalue_1e-2_peak_21127b	107	.	6.61344	10.71984	7.26477	443
chr1	65885562	65886757	OPC_pvalue_1e-2_peak_21127c	167	.	9.03772	16.73557	12.55403	670
chr1	65896892	65897083	OPC_pvalue_1e-2_peak_21130	54	.	3.64644	5.46748	2.64960	133
chr1	66157221	66157558	OPC_pvalue_1e-2_peak_21195	65	.	4.41930	6.53368	3.57936	259
chr1	66258096	66258251	OPC_pvalue_1e-2_peak_21224	45	.	3.74308	4.56981	1.90614	62
chr1	66258497	66259342	OPC_pvalue_1e-2_peak_21225	57	.	4.46728	5.77213	2.91541	72
chr1	66295020	66295835	OPC_pvalue_1e-2_peak_21240	67	.	4.47708	6.78418	3.79772	762
chr1	66310011	66310416	OPC_pvalue_1e-2_peak_21249	71	.	4.55805	7.18127	4.13949	160
chr1	66424488	66424951	OPC_pvalue_1e-2_peak_21294	38	.	3.20461	3.88688	1.31935	243
chr1	66428827	66429207	OPC_pvalue_1e-2_peak_21295	47	.	3.82673	4.75687	2.06717	42
chr1	66444948	66445188	OPC_pvalue_1e-2_peak_21300	111	.	6.93662	11.18031	7.67189	92
chr1	66458014	66458544	OPC_pvalue_1e-2_peak_21303a	82	.	5.89932	8.27880	5.10759	121
chr1	66458014	66458544	OPC_pvalue_1e-2_peak_21303b	95	.	6.55480	9.56030	6.23883	370
chr1	66491070	66491182	OPC_pvalue_1e-2_peak_21321	54	.	3.64644	5.46748	2.64960	57
chr1	66543522	66543894	OPC_pvalue_1e-2_peak_21349	53	.	3.62911	5.37785	2.59234	68
chr1	66634042	66634383	OPC_pvalue_1e-2_peak_21413	53	.	3.62911	5.37785	2.59234	278
chr1	66663585	66663878	OPC_pvalue_1e-2_peak_21437	81	.	5.30316	8.19462	5.03224	134
chr1	66708479	66708646	OPC_pvalue_1e-2_peak_21462	94	.	6.25065	9.48379	6.17158	52
chr1	66709914	66710705	OPC_pvalue_1e-2_peak_21463a	52	.	4.15132	5.22448	2.46351	228
chr1	66709914	66710705	OPC_pvalue_1e-2_peak_21463b	142	.	8.30263	14.22495	10.35815	380
chr1	66719137	66719546	OPC_pvalue_1e-2_peak_21464	73	.	5.07400	7.35758	4.29404	49
chr1	66737674	66737877	OPC_pvalue_1e-2_peak_21470	57	.	4.54486	5.77904	2.92119	50
chr1	66741370	66741650	OPC_pvalue_1e-2_peak_21471	50	.	3.95170	5.09877	2.35690	68
chr1	66743638	66744526	OPC_pvalue_1e-2_peak_21472a	133	.	7.51248	13.34480	9.58169	408
chr1	66743638	66744526	OPC_pvalue_1e-2_peak_21472b	110	.	6.58617	11.03995	7.54686	633
chr1	66749492	66749927	OPC_pvalue_1e-2_peak_21473	50	.	4.10987	5.05183	2.31510	83
chr1	66757421	66757494	OPC_pvalue_1e-2_peak_21474	39	.	3.22347	3.93622	1.36164	36
chr1	66782423	66782496	OPC_pvalue_1e-2_peak_21487	44	.	3.40368	4.46677	1.81782	55
chr1	66797660	66798118	OPC_pvalue_1e-2_peak_21492	39	.	3.45363	3.92405	1.35379	334
chr1	66799236	66799596	OPC_pvalue_1e-2_peak_21493	48	.	4.01238	4.88040	2.17045	230
chr1	66805647	66806088	OPC_pvalue_1e-2_peak_21495	55	.	4.39892	5.52352	2.69931	152
chr1	66819799	66820429	OPC_pvalue_1e-2_peak_21500	69	.	5.11596	6.93224	3.92649	446
chr1	66854544	66855092	OPC_pvalue_1e-2_peak_21512	79	.	5.23560	7.92549	4.79615	261
chr1	66867959	66868316	OPC_pvalue_1e-2_peak_21518	54	.	3.64644	5.46748	2.64960	51
chr1	66911943	66912369	OPC_pvalue_1e-2_peak_21536	77	.	5.51138	7.78420	4.67127	148
chr1	66998590	66998663	OPC_pvalue_1e-2_peak_21567	39	.	3.49773	3.99458	1.41330	48
chr1	66999575	67000066	OPC_pvalue_1e-2_peak_21568	145	.	8.70726	14.52598	10.62200	205
chr1	67010942	67011089	OPC_pvalue_1e-2_peak_21571	40	.	3.28138	4.09424	1.49910	99
chr1	67021942	67022357	OPC_pvalue_1e-2_peak_21572	64	.	4.75135	6.43718	3.49450	200
chr1	67110080	67110376	OPC_pvalue_1e-2_peak_21632	64	.	4.39097	6.41891	3.48027	150
chr1	67184068	67184205	OPC_pvalue_1e-2_peak_21684	54	.	3.64644	5.46748	2.64960	87
chr1	67191125	67191940	OPC_pvalue_1e-2_peak_21689	50	.	3.55840	5.04815	2.31268	431
chr1	67217777	67217918	OPC_pvalue_1e-2_peak_21699	75	.	5.13743	7.56943	4.48092	54
chr1	67218099	67218292	OPC_pvalue_1e-2_peak_21700	59	.	4.25459	5.92478	3.04940	97
chr1	67390373	67391300	OPC_pvalue_1e-2_peak_21763a	208	.	10.29682	20.82760	16.08270	344
chr1	67390373	67391300	OPC_pvalue_1e-2_peak_21763b	98	.	5.83771	9.81716	6.46582	616
chr1	67390373	67391300	OPC_pvalue_1e-2_peak_21763c	76	.	4.93321	7.67457	4.57523	720
chr1	67395736	67396424	OPC_pvalue_1e-2_peak_21764a	152	.	8.38731	15.21115	11.22543	95
chr1	67395736	67396424	OPC_pvalue_1e-2_peak_21764b	125	.	7.49962	12.52227	8.85729	229
chr1	67447508	67447657	OPC_pvalue_1e-2_peak_21787	89	.	5.91966	8.94285	5.69227	78
chr1	67518882	67520282	OPC_pvalue_1e-2_peak_21834a	77	.	5.36271	7.77963	4.66850	514
chr1	67518882	67520282	OPC_pvalue_1e-2_peak_21834b	48	.	3.88632	4.81409	2.11493	622
chr1	67518882	67520282	OPC_pvalue_1e-2_peak_21834c	77	.	5.34370	7.74946	4.64171	839
chr1	67518882	67520282	OPC_pvalue_1e-2_peak_21834d	121	.	7.28686	12.17624	8.55202	1058
chr1	67518882	67520282	OPC_pvalue_1e-2_peak_21834e	110	.	6.80107	11.02281	7.53160	1196
chr1	67600667	67600831	OPC_pvalue_1e-2_peak_21861	71	.	4.55805	7.18127	4.13949	51
chr1	67614677	67614750	OPC_pvalue_1e-2_peak_21867	46	.	3.46831	4.69117	2.00931	33
chr1	67614990	67615125	OPC_pvalue_1e-2_peak_21868	46	.	3.46831	4.69117	2.00931	76
chr1	67859754	67860168	OPC_pvalue_1e-2_peak_21960	65	.	4.41930	6.53368	3.57936	270
chr1	67895764	67896681	OPC_pvalue_1e-2_peak_21982a	130	.	7.61071	13.09354	9.35994	132
chr1	67895764	67896681	OPC_pvalue_1e-2_peak_21982b	180	.	9.54654	18.05020	13.69953	383
chr1	67966089	67966386	OPC_pvalue_1e-2_peak_22013	106	.	6.35093	10.67508	7.22702	241
chr1	67998054	67998477	OPC_pvalue_1e-2_peak_22032	65	.	4.77897	6.50788	3.55823	230
chr1	68003346	68003629	OPC_pvalue_1e-2_peak_22034	43	.	3.38266	4.39837	1.75911	248
chr1	68020856	68021445	OPC_pvalue_1e-2_peak_22042	47	.	3.80546	4.70840	2.02337	388
chr1	68107667	68107740	OPC_pvalue_1e-2_peak_22113	44	.	3.40368	4.46677	1.81782	33
chr1	68111373	68111446	OPC_pvalue_1e-2_peak_22114	45	.	3.42495	4.53818	1.87757	48
chr1	68112235	68112308	OPC_pvalue_1e-2_peak_22115	44	.	3.40368	4.46677	1.81782	41
chr1	68141194	68141917	OPC_pvalue_1e-2_peak_22130	64	.	4.39097	6.41891	3.48027	484
chr1	68150632	68152384	OPC_pvalue_1e-2_peak_22132a	141	.	7.21007	14.13977	10.28385	96
chr1	68150632	68152384	OPC_pvalue_1e-2_peak_22132b	120	.	6.48906	12.05367	8.44238	272
chr1	68150632	68152384	OPC_pvalue_1e-2_peak_22132c	130	.	6.84956	13.08569	9.35386	438
chr1	68150632	68152384	OPC_pvalue_1e-2_peak_22132d	47	.	3.60503	4.76575	2.07520	930
chr1	68150632	68152384	OPC_pvalue_1e-2_peak_22132e	81	.	5.04705	8.17161	5.01460	1599
chr1	68177514	68177774	OPC_pvalue_1e-2_peak_22149	55	.	4.12643	5.52700	2.70016	206
chr1	68182702	68182775	OPC_pvalue_1e-2_peak_22150	46	.	3.44649	4.61288	1.94289	34
chr1	68201643	68202340	OPC_pvalue_1e-2_peak_22154	72	.	5.37237	7.27863	4.22399	280
chr1	68218037	68218110	OPC_pvalue_1e-2_peak_22157	38	.	3.20461	3.88688	1.31935	51
chr1	68225588	68226269	OPC_pvalue_1e-2_peak_22160	61	.	4.61787	6.11180	3.21014	391
chr1	68231587	68232703	OPC_pvalue_1e-2_peak_22161	83	.	5.92417	8.38401	5.19908	414
chr1	68246295	68246383	OPC_pvalue_1e-2_peak_22162	43	.	3.38266	4.39837	1.75911	33
chr1	68251652	68251725	OPC_pvalue_1e-2_peak_22163	44	.	3.40368	4.46677	1.81782	35
chr1	68258265	68258794	OPC_pvalue_1e-2_peak_22165	120	.	7.43376	12.05225	8.44128	295
chr1	68259334	68259418	OPC_pvalue_1e-2_peak_22166	44	.	3.76061	4.48129	1.83086	35
chr1	68278748	68279000	OPC_pvalue_1e-2_peak_22179	45	.	3.42495	4.53818	1.87757	186
chr1	68297593	68297920	OPC_pvalue_1e-2_peak_22188	40	.	3.38252	4.04692	1.45791	47
chr1	68298362	68299469	OPC_pvalue_1e-2_peak_22189a	86	.	5.54797	8.66831	5.45136	305
chr1	68298362	68299469	OPC_pvalue_1e-2_peak_22189b	76	.	5.12120	7.67903	4.57944	538
chr1	68298362	68299469	OPC_pvalue_1e-2_peak_22189c	86	.	5.53074	8.64063	5.42784	826
chr1	68319519	68319670	OPC_pvalue_1e-2_peak_22198	64	.	4.75135	6.43718	3.49450	47
chr1	68321853	68321926	OPC_pvalue_1e-2_peak_22199	42	.	3.32116	4.20906	1.59714	33
chr1	68411786	68412004	OPC_pvalue_1e-2_peak_22256	106	.	7.04556	10.68009	7.22945	159
chr1	68569076	68569620	OPC_pvalue_1e-2_peak_22347	58	.	4.51637	5.88004	3.01072	388
chr1	68577345	68577962	OPC_pvalue_1e-2_peak_22349	174	.	9.19413	17.46863	13.19147	384
chr1	68578506	68578907	OPC_pvalue_1e-2_peak_22350	146	.	8.05838	14.67130	10.74994	77
chr1	68586015	68586201	OPC_pvalue_1e-2_peak_22352	67	.	5.07393	6.79101	3.80304	56
chr1	68606861	68607019	OPC_pvalue_1e-2_peak_22364	50	.	3.93670	5.01899	2.28968	57
chr1	68641826	68642143	OPC_pvalue_1e-2_peak_22379	42	.	3.34141	4.26972	1.64996	272
chr1	68697309	68697554	OPC_pvalue_1e-2_peak_22411	45	.	3.72769	4.57120	1.90733	151
chr1	68697759	68698568	OPC_pvalue_1e-2_peak_22412	163	.	8.82326	16.38267	12.24873	493
chr1	68773116	68773282	OPC_pvalue_1e-2_peak_22448	67	.	4.86381	6.73327	3.75415	49
chr1	68778936	68779930	OPC_pvalue_1e-2_peak_22450	78	.	5.64932	7.81219	4.69403	674
chr1	68786620	68787094	OPC_pvalue_1e-2_peak_22451	162	.	9.78547	16.21169	12.10161	403
chr1	68795145	68796031	OPC_pvalue_1e-2_peak_22453	56	.	4.17676	5.67691	2.83122	277
chr1	68808211	68808906	OPC_pvalue_1e-2_peak_22459	96	.	6.10820	9.60739	6.28033	443
chr1	68823663	68824792	OPC_pvalue_1e-2_peak_22469	54	.	3.64644	5.46748	2.64960	51
chr1	68849775	68850491	OPC_pvalue_1e-2_peak_22484	66	.	4.44800	6.65517	3.68496	232
chr1	68962421	68963146	OPC_pvalue_1e-2_peak_22544a	70	.	5.15878	7.00248	3.98822	240
chr1	68962421	68963146	OPC_pvalue_1e-2_peak_22544b	156	.	9.17116	15.67383	11.62888	425
chr1	68962421	68963146	OPC_pvalue_1e-2_peak_22544c	227	.	12.03714	22.70641	17.68709	542
chr1	69435278	69435611	OPC_pvalue_1e-2_peak_22714	70	.	4.53638	7.06887	4.04675	136
chr1	70032957	70034551	OPC_pvalue_1e-2_peak_22985a	62	.	4.06593	6.23080	3.31720	96
chr1	70032957	70034551	OPC_pvalue_1e-2_peak_22985b	78	.	4.68077	7.86024	4.73942	193
chr1	70032957	70034551	OPC_pvalue_1e-2_peak_22985c	105	.	5.61693	10.53065	7.09804	283
chr1	70032957	70034551	OPC_pvalue_1e-2_peak_22985d	70	.	4.36872	7.02297	4.00671	688
chr1	70032957	70034551	OPC_pvalue_1e-2_peak_22985e	86	.	4.97018	8.68504	5.46635	867
chr1	70032957	70034551	OPC_pvalue_1e-2_peak_22985f	123	.	6.17074	12.30146	8.66335	1114
chr1	70032957	70034551	OPC_pvalue_1e-2_peak_22985g	39	.	3.07844	3.92039	1.35062	1517
chr1	70034757	70035022	OPC_pvalue_1e-2_peak_22986	46	.	3.40157	4.64397	1.97067	227
chr1	70198655	70199398	OPC_pvalue_1e-2_peak_23114a	110	.	7.21024	11.07778	7.58064	292
chr1	70198655	70199398	OPC_pvalue_1e-2_peak_23114b	62	.	4.76502	6.21214	3.29927	478
chr1	70203980	70204682	OPC_pvalue_1e-2_peak_23115	107	.	7.17257	10.75800	7.29799	445
chr1	70243541	70243957	OPC_pvalue_1e-2_peak_23143	52	.	3.60523	5.26053	2.48938	189
chr1	70290796	70290927	OPC_pvalue_1e-2_peak_23174	46	.	3.44649	4.61288	1.94289	50
chr1	70457161	70457877	OPC_pvalue_1e-2_peak_23273	54	.	3.64644	5.46748	2.64960	426
chr1	70507734	70508382	OPC_pvalue_1e-2_peak_23308	49	.	3.53544	4.95138	2.23073	309
chr1	70526844	70527214	OPC_pvalue_1e-2_peak_23317	93	.	6.33513	9.34982	6.05115	248
chr1	70670633	70671522	OPC_pvalue_1e-2_peak_23409	172	.	10.05467	17.21315	12.97167	745
chr1	70686804	70687680	OPC_pvalue_1e-2_peak_23414a	115	.	7.47245	11.53401	7.98368	254
chr1	70686804	70687680	OPC_pvalue_1e-2_peak_23414b	128	.	8.09515	12.86705	9.16024	348
chr1	70686804	70687680	OPC_pvalue_1e-2_peak_23414c	89	.	6.22704	8.97441	5.71861	467
chr1	70686804	70687680	OPC_pvalue_1e-2_peak_23414d	102	.	6.84974	10.23548	6.83550	616
chr1	70686804	70687680	OPC_pvalue_1e-2_peak_23414e	65	.	4.98163	6.57940	3.61925	793
chr1	70819464	70820705	OPC_pvalue_1e-2_peak_23493a	45	.	3.72769	4.57120	1.90733	221
chr1	70819464	70820705	OPC_pvalue_1e-2_peak_23493c	54	.	4.17944	5.45028	2.64960	626
chr1	70819464	70820705	OPC_pvalue_1e-2_peak_23493d	139	.	7.89449	13.96967	10.13471	781
chr1	70819464	70820705	OPC_pvalue_1e-2_peak_23493e	151	.	8.35887	15.16451	11.18585	1022
chr1	70876338	70877270	OPC_pvalue_1e-2_peak_23513a	167	.	9.30521	16.72071	12.54234	238
chr1	70876338	70877270	OPC_pvalue_1e-2_peak_23513b	276	.	13.39033	27.67747	21.76644	501
chr1	70923539	70924194	OPC_pvalue_1e-2_peak_23537	83	.	5.89232	8.31518	5.13905	435
chr1	70975736	70976065	OPC_pvalue_1e-2_peak_23564	54	.	3.64644	5.46748	2.64960	261
chr1	70994578	70994732	OPC_pvalue_1e-2_peak_23572	71	.	4.55805	7.18127	4.13949	69
chr1	71172157	71172769	OPC_pvalue_1e-2_peak_23655	87	.	5.84746	8.71442	5.49167	280
chr1	71250765	71251074	OPC_pvalue_1e-2_peak_23691	54	.	3.64644	5.46748	2.64960	197
chr1	71372692	71372881	OPC_pvalue_1e-2_peak_23747	54	.	3.64644	5.46748	2.64960	54
chr1	71484657	71484824	OPC_pvalue_1e-2_peak_23791	39	.	3.24254	3.98716	1.40647	70
chr1	71485007	71485235	OPC_pvalue_1e-2_peak_23792	98	.	6.52369	9.85529	6.50003	121
chr1	71513050	71513552	OPC_pvalue_1e-2_peak_23798	39	.	3.22347	3.93622	1.36164	187
chr1	71515676	71515971	OPC_pvalue_1e-2_peak_23799	63	.	4.72404	6.36848	3.43648	220
chr1	71546324	71547132	OPC_pvalue_1e-2_peak_23810	181	.	10.58901	18.19458	13.82196	469
chr1	71662387	71662665	OPC_pvalue_1e-2_peak_23862	56	.	4.17676	5.67691	2.83122	216
chr1	71987521	71987872	OPC_pvalue_1e-2_peak_24003	71	.	4.55805	7.18127	4.13949	68
chr1	72049939	72050217	OPC_pvalue_1e-2_peak_24036	40	.	3.28138	4.09424	1.49910	40
chr1	72053868	72053951	OPC_pvalue_1e-2_peak_24037	53	.	4.07731	5.38744	2.59775	44
chr1	72159865	72159951	OPC_pvalue_1e-2_peak_24098	69	.	4.95172	6.98166	3.96928	46
chr1	72171851	72171977	OPC_pvalue_1e-2_peak_24103	60	.	4.28119	6.01457	3.12728	76
chr1	72251126	72251519	OPC_pvalue_1e-2_peak_24151	63	.	4.36300	6.31016	3.38422	320
chr1	72257759	72257941	OPC_pvalue_1e-2_peak_24154	53	.	3.62911	5.37785	2.59234	72
chr1	72294293	72294882	OPC_pvalue_1e-2_peak_24177a	102	.	6.91898	10.24874	6.84728	89
chr1	72294293	72294882	OPC_pvalue_1e-2_peak_24177b	117	.	7.64951	11.71906	8.14573	339
chr1	72323681	72324016	OPC_pvalue_1e-2_peak_24200	54	.	3.64644	5.46748	2.64960	57
chr1	72432579	72433108	OPC_pvalue_1e-2_peak_24284	49	.	3.53544	4.95138	2.23073	68
chr1	72476005	72476106	OPC_pvalue_1e-2_peak_24308	51	.	3.58166	5.15094	2.39886	49
chr1	72503019	72503744	OPC_pvalue_1e-2_peak_24329	54	.	3.64644	5.46748	2.64960	317
chr1	72522832	72522935	OPC_pvalue_1e-2_peak_24342	54	.	3.64644	5.46748	2.64960	47
chr1	72530175	72530379	OPC_pvalue_1e-2_peak_24345	60	.	4.28119	6.01457	3.12728	52
chr1	72580957	72581286	OPC_pvalue_1e-2_peak_24379	69	.	4.50653	6.92169	3.91678	237
chr1	72649962	72650043	OPC_pvalue_1e-2_peak_24422	57	.	4.20239	5.75623	2.90178	38
chr1	72652602	72652675	OPC_pvalue_1e-2_peak_24423	43	.	3.38266	4.39837	1.75911	35
chr1	72748073	72748831	OPC_pvalue_1e-2_peak_24484b	62	.	3.79123	6.25134	3.33325	185
chr1	72748073	72748831	OPC_pvalue_1e-2_peak_24484c	70	.	4.05145	7.00444	3.99017	482
chr1	72748073	72748831	OPC_pvalue_1e-2_peak_24484d	102	.	5.06432	10.20765	6.81197	630
chr1	72749248	72749817	OPC_pvalue_1e-2_peak_24485a	93	.	4.81110	9.37285	6.07173	243
chr1	72749248	72749817	OPC_pvalue_1e-2_peak_24485b	77	.	4.31264	7.78538	4.67243	410
chr1	72750214	72750314	OPC_pvalue_1e-2_peak_24486	62	.	3.77729	6.22512	3.31162	45
chr1	72750915	72751067	OPC_pvalue_1e-2_peak_24487	42	.	3.04422	4.22547	1.61248	109
chr1	73089048	73089269	OPC_pvalue_1e-2_peak_24623	75	.	5.13743	7.56943	4.48092	108
chr1	73311172	73311306	OPC_pvalue_1e-2_peak_24719	89	.	5.46966	8.97384	5.71861	61
chr1	73992495	73993152	OPC_pvalue_1e-2_peak_24965	79	.	5.23560	7.92549	4.79615	386
chr1	74464052	74464613	OPC_pvalue_1e-2_peak_25187	54	.	3.64644	5.46748	2.64960	226
chr1	74663409	74664262	OPC_pvalue_1e-2_peak_25276a	82	.	5.78035	8.21393	5.04928	264
chr1	74663409	74664262	OPC_pvalue_1e-2_peak_25276b	227	.	12.08772	22.79324	17.75932	516
chr1	74731653	74731976	OPC_pvalue_1e-2_peak_25307	72	.	5.04286	7.25809	4.20684	256
chr1	74808812	74809259	OPC_pvalue_1e-2_peak_25354	51	.	3.58166	5.15094	2.39886	302
chr1	74822220	74823183	OPC_pvalue_1e-2_peak_25356	89	.	6.22704	8.97441	5.71861	118
chr1	74848616	74848689	OPC_pvalue_1e-2_peak_25369	40	.	3.26184	4.03980	1.45162	34
chr1	74860934	74861831	OPC_pvalue_1e-2_peak_25371a	57	.	4.45509	5.70529	2.85744	168
chr1	74860934	74861831	OPC_pvalue_1e-2_peak_25371b	78	.	5.56886	7.86544	4.74212	391
chr1	74860934	74861831	OPC_pvalue_1e-2_peak_25371c	79	.	5.59159	7.90261	4.77545	560
chr1	74860934	74861831	OPC_pvalue_1e-2_peak_25371d	114	.	7.26907	11.45390	7.91337	644
chr1	74862578	74862892	OPC_pvalue_1e-2_peak_25372	91	.	6.22700	9.17590	5.89795	211
chr1	74892106	74892190	OPC_pvalue_1e-2_peak_25387	44	.	3.40368	4.46677	1.81782	43
chr1	74931295	74931368	OPC_pvalue_1e-2_peak_25408	46	.	3.46831	4.69117	2.00931	34
chr1	74934656	74935226	OPC_pvalue_1e-2_peak_25412	66	.	4.44800	6.65517	3.68496	272
chr1	74969786	74970177	OPC_pvalue_1e-2_peak_25435	79	.	5.70812	7.93602	4.80386	275
chr1	74970522	74971157	OPC_pvalue_1e-2_peak_25436	55	.	4.41919	5.55854	2.72978	479
chr1	75006543	75007186	OPC_pvalue_1e-2_peak_25461	64	.	4.75135	6.43718	3.49450	46
chr1	75139030	75140132	OPC_pvalue_1e-2_peak_25538	72	.	5.33745	7.29906	4.24275	336
chr1	75155647	75155743	OPC_pvalue_1e-2_peak_25544	86	.	5.81202	8.60663	5.39538	49
chr1	75156078	75156190	OPC_pvalue_1e-2_peak_25545	41	.	3.30115	4.15062	1.54738	54
chr1	75198248	75199594	OPC_pvalue_1e-2_peak_25569a	57	.	4.40335	5.79783	2.93904	169
chr1	75198248	75199594	OPC_pvalue_1e-2_peak_25569b	184	.	9.78521	18.44422	14.03759	593
chr1	75198248	75199594	OPC_pvalue_1e-2_peak_25569c	210	.	10.76374	21.07350	16.29267	731
chr1	75198248	75199594	OPC_pvalue_1e-2_peak_25569d	171	.	9.29595	17.16072	12.92558	915
chr1	75218928	75219049	OPC_pvalue_1e-2_peak_25582	54	.	3.64644	5.46748	2.64960	59
chr1	75669313	75669800	OPC_pvalue_1e-2_peak_25762	71	.	4.55805	7.18127	4.13949	273
chr1	75858118	75858615	OPC_pvalue_1e-2_peak_25863	54	.	3.64644	5.46748	2.64960	42
chr1	76080276	76082237	OPC_pvalue_1e-2_peak_25972a	83	.	5.36414	8.37264	5.19104	341
chr1	76080276	76082237	OPC_pvalue_1e-2_peak_25972b	47	.	3.72486	4.74938	2.06167	1036
chr1	76080276	76082237	OPC_pvalue_1e-2_peak_25972c	83	.	5.38035	8.39875	5.21316	1285
chr1	76080276	76082237	OPC_pvalue_1e-2_peak_25972d	104	.	6.20810	10.42466	7.00392	1490
chr1	76080276	76082237	OPC_pvalue_1e-2_peak_25972e	104	.	6.20810	10.42466	7.00392	1709
chr1	76080276	76082237	OPC_pvalue_1e-2_peak_25972f	39	.	3.31098	3.93863	1.36393	1907
chr1	76097856	76098314	OPC_pvalue_1e-2_peak_25980	54	.	3.64644	5.46748	2.64960	407
chr1	76190003	76190708	OPC_pvalue_1e-2_peak_26009a	136	.	8.18688	13.65138	9.85397	128
chr1	76190003	76190708	OPC_pvalue_1e-2_peak_26009b	148	.	8.69802	14.87895	10.93513	458
chr1	76251437	76252213	OPC_pvalue_1e-2_peak_26038a	74	.	5.43150	7.45768	4.38421	218
chr1	76251437	76252213	OPC_pvalue_1e-2_peak_26038b	253	.	13.27701	25.33709	19.88241	440
chr1	76251437	76252213	OPC_pvalue_1e-2_peak_26038c	124	.	7.84550	12.43046	8.77660	569
chr1	76456968	76457576	OPC_pvalue_1e-2_peak_26132	96	.	6.10820	9.60739	6.28033	490
chr1	76540020	76540917	OPC_pvalue_1e-2_peak_26173	214	.	12.02887	21.48547	16.65129	418
chr1	76591186	76591423	OPC_pvalue_1e-2_peak_26196	65	.	4.41930	6.53368	3.57936	175
chr1	76619982	76620179	OPC_pvalue_1e-2_peak_26216	104	.	6.72382	10.45234	7.02930	127
chr1	76728764	76729099	OPC_pvalue_1e-2_peak_26268	54	.	3.64644	5.46748	2.64960	272
chr1	76747129	76747402	OPC_pvalue_1e-2_peak_26272	124	.	7.91891	12.46716	8.80823	76
chr1	76802479	76803175	OPC_pvalue_1e-2_peak_26294	53	.	3.62911	5.37785	2.59234	427
chr1	77223900	77223985	OPC_pvalue_1e-2_peak_26465	54	.	3.64644	5.46748	2.64960	40
chr1	77331670	77332029	OPC_pvalue_1e-2_peak_26510	46	.	3.78444	4.66110	1.98534	168
chr1	77333118	77333257	OPC_pvalue_1e-2_peak_26511	72	.	5.29821	7.27678	4.22313	66
chr1	77333464	77333754	OPC_pvalue_1e-2_peak_26512	46	.	3.78444	4.66110	1.98534	249
chr1	77333982	77334269	OPC_pvalue_1e-2_peak_26513	59	.	4.56656	5.99310	3.10982	242
chr1	77614123	77614212	OPC_pvalue_1e-2_peak_26628	55	.	4.12643	5.52700	2.70016	41
chr1	77684719	77685293	OPC_pvalue_1e-2_peak_26667a	121	.	7.82830	12.17390	8.55016	246
chr1	77684719	77685293	OPC_pvalue_1e-2_peak_26667b	95	.	6.52358	9.50327	6.18741	415
chr1	77684719	77685293	OPC_pvalue_1e-2_peak_26667c	69	.	5.21887	6.99745	3.98380	535
chr1	77747287	77748408	OPC_pvalue_1e-2_peak_26691a	61	.	4.60052	6.10650	3.20946	213
chr1	77747287	77748408	OPC_pvalue_1e-2_peak_26691b	140	.	8.17870	14.02137	10.17974	459
chr1	77747287	77748408	OPC_pvalue_1e-2_peak_26691c	81	.	5.60196	8.16067	5.00418	715
chr1	77779392	77779517	OPC_pvalue_1e-2_peak_26710	54	.	3.64644	5.46748	2.64960	72
chr1	77789713	77789845	OPC_pvalue_1e-2_peak_26718	54	.	3.64644	5.46748	2.64960	51
chr1	77841377	77841513	OPC_pvalue_1e-2_peak_26758	50	.	3.55840	5.04815	2.31268	65
chr1	77933489	77933562	OPC_pvalue_1e-2_peak_26816	43	.	3.36191	4.33276	1.70267	30
chr1	77955647	77956051	OPC_pvalue_1e-2_peak_26829	86	.	6.05510	8.67509	5.45681	96
chr1	77974743	77975242	OPC_pvalue_1e-2_peak_26831	74	.	5.47983	7.48129	4.40380	191
chr1	77979952	77981098	OPC_pvalue_1e-2_peak_26832a	59	.	4.62428	5.97956	3.09806	172
chr1	77979952	77981098	OPC_pvalue_1e-2_peak_26832b	49	.	4.08068	4.99105	2.26542	437
chr1	77979952	77981098	OPC_pvalue_1e-2_peak_26832c	71	.	5.26901	7.18476	4.14163	835
chr1	77981288	77981631	OPC_pvalue_1e-2_peak_26833	50	.	4.11571	5.04824	2.31268	132
chr1	77999533	77999713	OPC_pvalue_1e-2_peak_26843	59	.	4.25459	5.92478	3.04940	20
chr1	78001675	78001748	OPC_pvalue_1e-2_peak_26844	43	.	3.36191	4.33276	1.70267	57
chr1	78024536	78024911	OPC_pvalue_1e-2_peak_26866	50	.	3.55840	5.04815	2.31268	208
chr1	78071005	78071210	OPC_pvalue_1e-2_peak_26895	43	.	3.38266	4.39837	1.75911	105
chr1	78108992	78109570	OPC_pvalue_1e-2_peak_26920a	67	.	5.09749	6.78128	3.79751	44
chr1	78108992	78109570	OPC_pvalue_1e-2_peak_26920b	105	.	7.00905	10.51782	7.08536	276
chr1	78108992	78109570	OPC_pvalue_1e-2_peak_26920c	67	.	5.09749	6.78128	3.79751	534
chr1	78137564	78137807	OPC_pvalue_1e-2_peak_26938	56	.	4.15144	5.60057	2.76517	207
chr1	78148105	78149437	OPC_pvalue_1e-2_peak_26939a	65	.	4.59424	6.56569	3.60950	73
chr1	78148105	78149437	OPC_pvalue_1e-2_peak_26939b	115	.	6.66223	11.54616	7.99513	298
chr1	78148105	78149437	OPC_pvalue_1e-2_peak_26939c	48	.	3.75893	4.80186	2.10481	586
chr1	78148105	78149437	OPC_pvalue_1e-2_peak_26939d	65	.	4.59424	6.56569	3.60950	772
chr1	78148105	78149437	OPC_pvalue_1e-2_peak_26939e	161	.	8.40442	16.16021	12.05715	1092
chr1	78224953	78225742	OPC_pvalue_1e-2_peak_26974	151	.	9.22084	15.14613	11.16939	666
chr1	78245041	78245790	OPC_pvalue_1e-2_peak_26983	144	.	8.94947	14.45231	10.55753	292
chr1	78353910	78354787	OPC_pvalue_1e-2_peak_27045a	107	.	7.14193	10.75773	7.29799	358
chr1	78353910	78354787	OPC_pvalue_1e-2_peak_27045b	107	.	7.14193	10.75773	7.29799	480
chr1	78366177	78366686	OPC_pvalue_1e-2_peak_27048	71	.	4.55805	7.18127	4.13949	449
chr1	78443967	78444182	OPC_pvalue_1e-2_peak_27079	64	.	4.70765	6.49319	3.54634	62
chr1	78444378	78445373	OPC_pvalue_1e-2_peak_27080a	84	.	5.61062	8.45801	5.26570	252
chr1	78444378	78445373	OPC_pvalue_1e-2_peak_27080b	74	.	5.14307	7.43186	4.36017	427
chr1	78444378	78445373	OPC_pvalue_1e-2_peak_27080c	95	.	6.07817	9.51841	6.20186	567
chr1	78444378	78445373	OPC_pvalue_1e-2_peak_27080d	177	.	9.35104	17.72760	13.42064	900
chr1	78470231	78471301	OPC_pvalue_1e-2_peak_27090	118	.	7.72797	11.87522	8.28503	326
chr1	78700092	78700654	OPC_pvalue_1e-2_peak_27196	54	.	3.64644	5.46748	2.64960	322
chr1	78956449	78956908	OPC_pvalue_1e-2_peak_27298	54	.	3.64644	5.46748	2.64960	394
chr1	79083351	79083754	OPC_pvalue_1e-2_peak_27345a	88	.	6.12276	8.83110	5.59345	62
chr1	79083351	79083754	OPC_pvalue_1e-2_peak_27345b	73	.	5.32765	7.34391	4.28306	197
chr1	79115440	79115654	OPC_pvalue_1e-2_peak_27355	63	.	4.84937	6.35369	3.42399	67
chr1	79116003	79116076	OPC_pvalue_1e-2_peak_27356	41	.	3.62100	4.19502	1.58813	35
chr1	79116615	79117288	OPC_pvalue_1e-2_peak_27357a	52	.	4.22450	5.22796	2.46645	242
chr1	79116615	79117288	OPC_pvalue_1e-2_peak_27357c	62	.	4.78583	6.24690	3.32911	606
chr1	79305379	79306562	OPC_pvalue_1e-2_peak_27454	50	.	3.55840	5.04815	2.31268	932
chr1	79563096	79563502	OPC_pvalue_1e-2_peak_27545	78	.	5.20246	7.80107	4.68470	233
chr1	81358219	81358582	OPC_pvalue_1e-2_peak_28269	54	.	3.64644	5.46748	2.64960	177
chr1	81771749	81771970	OPC_pvalue_1e-2_peak_28470	52	.	3.60523	5.26053	2.48938	88
chr1	81943724	81944460	OPC_pvalue_1e-2_peak_28554	59	.	4.25459	5.92478	3.04940	276
chr1	82156089	82156273	OPC_pvalue_1e-2_peak_28655	71	.	4.55805	7.18127	4.13949	56
chr1	82267071	82267188	OPC_pvalue_1e-2_peak_28693	73	.	5.42557	7.37831	4.31252	47
chr1	82267723	82267823	OPC_pvalue_1e-2_peak_28694	49	.	4.06918	4.97578	2.25110	45
chr1	82951133	82951477	OPC_pvalue_1e-2_peak_29001	75	.	5.13743	7.56943	4.48092	292
chr1	83399986	83400204	OPC_pvalue_1e-2_peak_29226	71	.	4.55805	7.18127	4.13949	57
chr1	83416376	83416794	OPC_pvalue_1e-2_peak_29233	73	.	5.32765	7.34391	4.28306	52
chr1	83460284	83460889	OPC_pvalue_1e-2_peak_29257	60	.	4.28119	6.01457	3.12728	500
chr1	83527235	83527443	OPC_pvalue_1e-2_peak_29295	43	.	3.36191	4.33276	1.70267	33
chr1	83527666	83527739	OPC_pvalue_1e-2_peak_29296	43	.	3.36191	4.33276	1.70267	42
chr1	84158233	84159686	OPC_pvalue_1e-2_peak_29481a	64	.	4.89271	6.42638	3.48656	585
chr1	84158233	84159686	OPC_pvalue_1e-2_peak_29481b	64	.	4.89271	6.42638	3.48656	819
chr1	84158233	84159686	OPC_pvalue_1e-2_peak_29481c	64	.	4.89271	6.42638	3.48656	1065
chr1	84326244	84326646	OPC_pvalue_1e-2_peak_29559	53	.	3.62911	5.37785	2.59234	69
chr1	84354274	84354397	OPC_pvalue_1e-2_peak_29574	54	.	3.64644	5.46748	2.64960	51
chr1	84397302	84397693	OPC_pvalue_1e-2_peak_29599	70	.	4.53638	7.06887	4.04675	280
chr1	84426197	84426270	OPC_pvalue_1e-2_peak_29616	46	.	3.44649	4.61288	1.94289	51
chr1	84426616	84426754	OPC_pvalue_1e-2_peak_29617	62	.	4.33539	6.20685	3.29469	49
chr1	84464122	84465274	OPC_pvalue_1e-2_peak_29635a	47	.	3.85895	4.77206	2.07854	453
chr1	84464122	84465274	OPC_pvalue_1e-2_peak_29635b	76	.	5.30606	7.68978	4.58727	646
chr1	84464122	84465274	OPC_pvalue_1e-2_peak_29635c	222	.	11.13370	22.21913	17.26560	741
chr1	84464122	84465274	OPC_pvalue_1e-2_peak_29635d	121	.	7.26111	12.13442	8.51430	1036
chr1	84543189	84544427	OPC_pvalue_1e-2_peak_29669a	47	.	3.72486	4.74938	2.06167	120
chr1	84543189	84544427	OPC_pvalue_1e-2_peak_29669b	208	.	9.99334	20.85744	16.10608	462
chr1	84543189	84544427	OPC_pvalue_1e-2_peak_29669c	221	.	10.40973	22.10974	17.17645	586
chr1	84543189	84544427	OPC_pvalue_1e-2_peak_29669d	65	.	4.58028	6.54362	3.58803	830
chr1	84543189	84544427	OPC_pvalue_1e-2_peak_29669e	47	.	3.71364	4.73210	2.04517	955
chr1	84629814	84630886	OPC_pvalue_1e-2_peak_29712a	91	.	6.34236	9.17744	5.89854	289
chr1	84629814	84630886	OPC_pvalue_1e-2_peak_29712b	66	.	5.05051	6.69891	3.72353	657
chr1	84629814	84630886	OPC_pvalue_1e-2_peak_29712c	78	.	5.68182	7.88969	4.76356	857
chr1	84639633	84640034	OPC_pvalue_1e-2_peak_29714	60	.	4.28119	6.01457	3.12728	61
chr1	84719474	84719935	OPC_pvalue_1e-2_peak_29752	86	.	6.05510	8.67509	5.45681	268
chr1	84764134	84765007	OPC_pvalue_1e-2_peak_29772a	93	.	5.77677	9.36861	6.06808	122
chr1	84764134	84765007	OPC_pvalue_1e-2_peak_29772b	46	.	3.69140	4.69784	2.01458	377
chr1	84764134	84765007	OPC_pvalue_1e-2_peak_29772c	47	.	3.70248	4.71492	2.02954	707
chr1	84766994	84767366	OPC_pvalue_1e-2_peak_29773	47	.	3.74750	4.78426	2.08875	177
chr1	84816420	84816590	OPC_pvalue_1e-2_peak_29803	58	.	4.22833	5.83877	2.97359	31
chr1	84898831	84899734	OPC_pvalue_1e-2_peak_29864	70	.	5.18365	7.02331	4.00671	386
chr1	84944912	84945635	OPC_pvalue_1e-2_peak_29879a	139	.	8.74444	13.97872	10.14086	114
chr1	84944912	84945635	OPC_pvalue_1e-2_peak_29879b	81	.	5.82963	8.18180	5.02180	372
chr1	84971382	84972238	OPC_pvalue_1e-2_peak_29890a	85	.	5.86354	8.58133	5.37557	116
chr1	84971382	84972238	OPC_pvalue_1e-2_peak_29890b	97	.	6.39659	9.72059	6.38027	265
chr1	84971382	84972238	OPC_pvalue_1e-2_peak_29890c	54	.	4.26439	5.40194	2.61124	513
chr1	84971382	84972238	OPC_pvalue_1e-2_peak_29890d	74	.	5.33049	7.47939	4.40312	665
chr1	85039732	85040420	OPC_pvalue_1e-2_peak_29920a	57	.	4.54486	5.77904	2.92119	59
chr1	85039732	85040420	OPC_pvalue_1e-2_peak_29920b	149	.	9.13302	14.98313	11.02538	456
chr1	85039732	85040420	OPC_pvalue_1e-2_peak_29920c	121	.	7.82830	12.17390	8.55016	543
chr1	85086370	85087016	OPC_pvalue_1e-2_peak_29943	103	.	6.92681	10.39163	6.97351	221
chr1	85119000	85119117	OPC_pvalue_1e-2_peak_29960	54	.	3.64644	5.46748	2.64960	50
chr1	85155371	85156591	OPC_pvalue_1e-2_peak_29985a	100	.	6.20677	10.06405	6.68477	313
chr1	85155371	85156591	OPC_pvalue_1e-2_peak_29985b	121	.	7.00280	12.10326	8.48844	577
chr1	85155371	85156591	OPC_pvalue_1e-2_peak_29985c	121	.	7.00280	12.10326	8.48844	708
chr1	85155371	85156591	OPC_pvalue_1e-2_peak_29985d	204	.	10.06653	20.44342	15.75777	906
chr1	85185487	85186368	OPC_pvalue_1e-2_peak_30004a	56	.	4.41924	5.66894	2.82669	407
chr1	85185487	85186368	OPC_pvalue_1e-2_peak_30004b	56	.	4.39560	5.61900	2.78166	676
chr1	85219381	85219544	OPC_pvalue_1e-2_peak_30024	149	.	9.02379	14.94339	10.99124	61
chr1	85224724	85225157	OPC_pvalue_1e-2_peak_30025	69	.	4.95172	6.98166	3.96928	188
chr1	85230178	85230513	OPC_pvalue_1e-2_peak_30026	63	.	4.36300	6.31016	3.38422	252
chr1	85238017	85238359	OPC_pvalue_1e-2_peak_30027	97	.	6.66469	9.79542	6.44646	234
chr1	85240266	85240871	OPC_pvalue_1e-2_peak_30028	70	.	5.18365	7.02331	4.00671	264
chr1	85401876	85402273	OPC_pvalue_1e-2_peak_30136	49	.	3.53544	4.95138	2.23073	59
chr1	85410388	85411181	OPC_pvalue_1e-2_peak_30140a	141	.	8.77311	14.11108	10.25688	194
chr1	85410388	85411181	OPC_pvalue_1e-2_peak_30140b	112	.	7.42340	11.28112	7.76059	487
chr1	85462710	85463120	OPC_pvalue_1e-2_peak_30155	106	.	7.04556	10.68009	7.22945	133
chr1	85513159	85513430	OPC_pvalue_1e-2_peak_30181	54	.	3.64644	5.46748	2.64960	67
chr1	85527651	85528115	OPC_pvalue_1e-2_peak_30187a	85	.	5.98892	8.52626	5.32455	127
chr1	85527651	85528115	OPC_pvalue_1e-2_peak_30187b	145	.	8.98338	14.50186	10.60124	284
chr1	85527651	85528115	OPC_pvalue_1e-2_peak_30187c	129	.	8.23477	12.94781	9.23209	380
chr1	85575297	85575428	OPC_pvalue_1e-2_peak_30200	89	.	5.46966	8.97384	5.71861	59
chr1	85603635	85603773	OPC_pvalue_1e-2_peak_30214	49	.	3.53544	4.95138	2.23073	66
chr1	85666149	85667547	OPC_pvalue_1e-2_peak_30233a	75	.	5.39345	7.58075	4.49122	414
chr1	85666149	85667547	OPC_pvalue_1e-2_peak_30233b	173	.	9.70821	17.39019	13.12352	666
chr1	85666149	85667547	OPC_pvalue_1e-2_peak_30233c	65	.	4.85411	6.50868	3.55859	909
chr1	85666149	85667547	OPC_pvalue_1e-2_peak_30233d	75	.	5.39345	7.58075	4.49122	1137
chr1	85724983	85725771	OPC_pvalue_1e-2_peak_30259a	180	.	10.35071	18.08161	13.72591	438
chr1	85724983	85725771	OPC_pvalue_1e-2_peak_30259b	99	.	6.69752	9.97050	6.60028	576
chr1	85741873	85742614	OPC_pvalue_1e-2_peak_30267a	55	.	4.23689	5.53922	2.71145	69
chr1	85741873	85742614	OPC_pvalue_1e-2_peak_30267b	95	.	6.09899	9.55179	6.23142	277
chr1	85741873	85742614	OPC_pvalue_1e-2_peak_30267c	215	.	10.75369	21.58771	16.73853	497
chr1	85773761	85774170	OPC_pvalue_1e-2_peak_30280	103	.	6.88811	10.30028	6.89334	248
chr1	85796580	85797020	OPC_pvalue_1e-2_peak_30293	83	.	5.33760	8.34085	5.16053	170
chr1	85826848	85826946	OPC_pvalue_1e-2_peak_30310	60	.	4.28119	6.01457	3.12728	51
chr1	85837215	85837947	OPC_pvalue_1e-2_peak_30312	65	.	4.96877	6.57675	3.61836	530
chr1	85855172	85855307	OPC_pvalue_1e-2_peak_30322	58	.	4.22833	5.83877	2.97359	71
chr1	85872621	85873397	OPC_pvalue_1e-2_peak_30325a	148	.	8.69802	14.87895	10.93513	502
chr1	85872621	85873397	OPC_pvalue_1e-2_peak_30325b	55	.	4.33182	5.50857	2.68677	739
chr1	85880342	85880439	OPC_pvalue_1e-2_peak_30327	40	.	3.26184	4.03980	1.45162	38
chr1	85896425	85896773	OPC_pvalue_1e-2_peak_30331	55	.	4.12643	5.52700	2.70016	56
chr1	85897040	85897113	OPC_pvalue_1e-2_peak_30332	40	.	3.26184	4.03980	1.45162	43
chr1	85906901	85907244	OPC_pvalue_1e-2_peak_30340	53	.	3.62911	5.37785	2.59234	60
chr1	85919065	85919312	OPC_pvalue_1e-2_peak_30344	38	.	3.40785	3.89979	1.33080	58
chr1	85930262	85931800	OPC_pvalue_1e-2_peak_30347b	110	.	5.92749	11.08124	7.58296	196
chr1	85930262	85931800	OPC_pvalue_1e-2_peak_30347c	161	.	7.57401	16.15333	12.05050	601
chr1	85930262	85931800	OPC_pvalue_1e-2_peak_30347d	42	.	3.29305	4.26783	1.64996	1004
chr1	85930262	85931800	OPC_pvalue_1e-2_peak_30347e	111	.	5.97055	11.15680	7.65176	1263
chr1	85930262	85931800	OPC_pvalue_1e-2_peak_30347f	74	.	4.64376	7.49416	4.41436	1443
chr1	85992717	85993124	OPC_pvalue_1e-2_peak_30374	50	.	3.95946	5.07586	2.33627	115
chr1	86009844	86010121	OPC_pvalue_1e-2_peak_30380	42	.	3.60516	4.28055	1.65852	208
chr1	86010386	86011458	OPC_pvalue_1e-2_peak_30381	54	.	4.32620	5.47526	2.65570	487
chr1	86042259	86043712	OPC_pvalue_1e-2_peak_30397a	55	.	3.84086	5.59995	2.76517	159
chr1	86042259	86043712	OPC_pvalue_1e-2_peak_30397b	88	.	5.08550	8.88786	5.64447	443
chr1	86042259	86043712	OPC_pvalue_1e-2_peak_30397c	116	.	6.02505	11.64141	8.08049	594
chr1	86042259	86043712	OPC_pvalue_1e-2_peak_30397d	79	.	4.73470	7.95427	4.81955	1329
chr1	86094790	86095385	OPC_pvalue_1e-2_peak_30424	47	.	3.49040	4.77340	2.07854	326
chr1	86137112	86137230	OPC_pvalue_1e-2_peak_30454	54	.	3.64644	5.46748	2.64960	61
chr1	86147018	86147122	OPC_pvalue_1e-2_peak_30458	107	.	6.80735	10.72482	7.26829	45
chr1	86173738	86174487	OPC_pvalue_1e-2_peak_30471a	101	.	6.81875	10.18116	6.78832	227
chr1	86173738	86174487	OPC_pvalue_1e-2_peak_30471b	141	.	8.67840	14.16221	10.30367	434
chr1	86420975	86421276	OPC_pvalue_1e-2_peak_30532	54	.	3.64644	5.46748	2.64960	79
chr1	86448874	86449439	OPC_pvalue_1e-2_peak_30546	50	.	3.55840	5.04815	2.31268	384
chr1	86620860	86621017	OPC_pvalue_1e-2_peak_30621	61	.	4.30812	6.10846	3.20946	96
chr1	86622613	86622686	OPC_pvalue_1e-2_peak_30622	43	.	3.38266	4.39837	1.75911	33
chr1	86784300	86784614	OPC_pvalue_1e-2_peak_30703	67	.	4.47708	6.78418	3.79772	60
chr1	86861285	86862206	OPC_pvalue_1e-2_peak_30743a	79	.	5.70812	7.93602	4.80386	529
chr1	86861285	86862206	OPC_pvalue_1e-2_peak_30743b	217	.	11.99495	21.76403	16.88391	795
chr1	86970842	86971415	OPC_pvalue_1e-2_peak_30807	47	.	3.49040	4.77340	2.07854	386
chr1	86981459	86981595	OPC_pvalue_1e-2_peak_30812	54	.	3.64644	5.46748	2.64960	76
chr1	87012545	87013409	OPC_pvalue_1e-2_peak_30825	49	.	3.53544	4.95138	2.23073	793
chr1	87169723	87171238	OPC_pvalue_1e-2_peak_30884a	107	.	6.20925	10.79896	7.33472	264
chr1	87169723	87171238	OPC_pvalue_1e-2_peak_30884b	209	.	9.70196	20.90392	16.14876	486
chr1	87169723	87171238	OPC_pvalue_1e-2_peak_30884c	150	.	7.76157	15.08162	11.11343	596
chr1	87169723	87171238	OPC_pvalue_1e-2_peak_30884d	140	.	7.39443	14.01191	10.17231	814
chr1	87169723	87171238	OPC_pvalue_1e-2_peak_30884e	60	.	4.28099	6.06925	3.17587	1046
chr1	87240393	87240860	OPC_pvalue_1e-2_peak_30929	53	.	3.62911	5.37785	2.59234	418
chr1	87258880	87259000	OPC_pvalue_1e-2_peak_30939	59	.	4.25459	5.92478	3.04940	55
chr1	87379467	87381485	OPC_pvalue_1e-2_peak_31013a	76	.	4.94692	7.69691	4.59423	429
chr1	87379467	87381485	OPC_pvalue_1e-2_peak_31013b	86	.	5.31269	8.61084	5.39938	615
chr1	87379467	87381485	OPC_pvalue_1e-2_peak_31013c	147	.	7.58956	14.78980	10.85590	757
chr1	87379467	87381485	OPC_pvalue_1e-2_peak_31013d	159	.	7.96903	15.90009	11.82630	948
chr1	87379467	87381485	OPC_pvalue_1e-2_peak_31013e	86	.	5.32745	8.63511	5.42251	1144
chr1	87574255	87574758	OPC_pvalue_1e-2_peak_31143	64	.	4.75135	6.43718	3.49450	69
chr1	87597572	87597950	OPC_pvalue_1e-2_peak_31150	69	.	4.68348	6.97891	3.96896	49
chr1	87599732	87600165	OPC_pvalue_1e-2_peak_31151a	43	.	3.48284	4.37610	1.74248	45
chr1	87599732	87600165	OPC_pvalue_1e-2_peak_31151b	208	.	9.67455	20.85681	16.10608	262
chr1	87601108	87601543	OPC_pvalue_1e-2_peak_31152	139	.	7.35266	13.94150	10.11070	161
chr1	87614723	87615636	OPC_pvalue_1e-2_peak_31157a	143	.	8.79784	14.37448	10.48933	369
chr1	87614723	87615636	OPC_pvalue_1e-2_peak_31157b	143	.	8.75766	14.30282	10.42562	463
chr1	87614723	87615636	OPC_pvalue_1e-2_peak_31157c	66	.	5.00438	6.61872	3.65502	645
chr1	87620831	87621183	OPC_pvalue_1e-2_peak_31158	66	.	5.02080	6.68179	3.70785	294
chr1	87621552	87621924	OPC_pvalue_1e-2_peak_31159	54	.	4.30354	5.42925	2.63587	64
chr1	87632895	87633491	OPC_pvalue_1e-2_peak_31160	42	.	3.60516	4.28055	1.65852	68
chr1	87635143	87635268	OPC_pvalue_1e-2_peak_31163	42	.	3.60516	4.28055	1.65852	61
chr1	87670004	87670708	OPC_pvalue_1e-2_peak_31189	47	.	3.49040	4.77340	2.07854	65
chr1	87678798	87679101	OPC_pvalue_1e-2_peak_31195	64	.	4.39097	6.41891	3.48027	231
chr1	87739060	87739459	OPC_pvalue_1e-2_peak_31241	54	.	3.64644	5.46748	2.64960	70
chr1	87758781	87758934	OPC_pvalue_1e-2_peak_31254	76	.	5.16974	7.68256	4.58104	58
chr1	87793830	87794707	OPC_pvalue_1e-2_peak_31279a	51	.	3.34121	5.17059	2.41623	36
chr1	87793830	87794707	OPC_pvalue_1e-2_peak_31279b	129	.	5.70790	12.98637	9.26647	226
chr1	87793830	87794707	OPC_pvalue_1e-2_peak_31279c	112	.	5.21413	11.21312	7.70073	342
chr1	87793830	87794707	OPC_pvalue_1e-2_peak_31279d	120	.	5.43234	12.03080	8.42316	459
chr1	87793830	87794707	OPC_pvalue_1e-2_peak_31279e	155	.	6.35518	15.57905	11.54666	702
chr1	87795152	87795244	OPC_pvalue_1e-2_peak_31280	42	.	2.94845	4.23207	1.61886	53
chr1	87797102	87797462	OPC_pvalue_1e-2_peak_31281a	41	.	2.79569	4.10868	1.51196	38
chr1	87797102	87797462	OPC_pvalue_1e-2_peak_31281b	53	.	3.19508	5.30019	2.52624	192
chr1	87797102	87797462	OPC_pvalue_1e-2_peak_31281c	72	.	3.79416	7.27472	4.22248	290
chr1	87800734	87801305	OPC_pvalue_1e-2_peak_31283	100	.	5.55810	10.06201	6.68298	447
chr1	87857994	87858067	OPC_pvalue_1e-2_peak_31323	41	.	3.30115	4.15062	1.54738	33
chr1	87859093	87859613	OPC_pvalue_1e-2_peak_31324	54	.	4.10172	5.45601	2.64960	18
chr1	87875655	87877255	OPC_pvalue_1e-2_peak_31333a	51	.	4.01606	5.19799	2.43929	600
chr1	87875655	87877255	OPC_pvalue_1e-2_peak_31333b	60	.	4.44780	6.08696	3.19232	801
chr1	87875655	87877255	OPC_pvalue_1e-2_peak_31333c	194	.	9.78517	19.44970	14.90412	1021
chr1	87875655	87877255	OPC_pvalue_1e-2_peak_31333d	158	.	8.50607	15.86034	11.79098	1176
chr1	87883781	87884287	OPC_pvalue_1e-2_peak_31334	89	.	6.15716	8.91201	5.66515	77
chr1	87892388	87892993	OPC_pvalue_1e-2_peak_31335	136	.	8.60709	13.68959	9.88920	440
chr1	87901813	87902536	OPC_pvalue_1e-2_peak_31337a	62	.	4.81895	6.28387	3.36315	60
chr1	87901813	87902536	OPC_pvalue_1e-2_peak_31337b	115	.	7.57263	11.56821	8.01444	232
chr1	87901813	87902536	OPC_pvalue_1e-2_peak_31337c	51	.	4.15139	5.13051	2.38618	632
chr1	87933859	87934317	OPC_pvalue_1e-2_peak_31357	61	.	4.61787	6.11180	3.21014	144
chr1	87939599	87940378	OPC_pvalue_1e-2_peak_31358	65	.	4.80692	6.58071	3.61925	407
chr1	87954037	87954610	OPC_pvalue_1e-2_peak_31368	69	.	4.50653	6.92169	3.91678	461
chr1	88140397	88140482	OPC_pvalue_1e-2_peak_31503	54	.	3.64644	5.46748	2.64960	41
chr1	88149862	88150334	OPC_pvalue_1e-2_peak_31508	54	.	4.33920	5.42121	2.62952	103
chr1	88150625	88151273	OPC_pvalue_1e-2_peak_31509	75	.	5.50425	7.58169	4.49137	59
chr1	88419589	88420178	OPC_pvalue_1e-2_peak_31686	50	.	3.55840	5.04815	2.31268	110
chr1	88434185	88434495	OPC_pvalue_1e-2_peak_31693	76	.	5.16974	7.68256	4.58104	278
chr1	88690202	88690956	OPC_pvalue_1e-2_peak_31829	64	.	4.39097	6.41891	3.48027	446
chr1	88768230	88769091	OPC_pvalue_1e-2_peak_31867	88	.	5.44366	8.83864	5.59862	812
chr1	88793186	88793461	OPC_pvalue_1e-2_peak_31882	52	.	3.60523	5.26053	2.48938	219
chr1	88799029	88799312	OPC_pvalue_1e-2_peak_31884	78	.	5.20246	7.80107	4.68470	203
chr1	88917273	88917824	OPC_pvalue_1e-2_peak_31939	57	.	4.20239	5.75623	2.90178	256
chr1	88928018	88929124	OPC_pvalue_1e-2_peak_31940a	70	.	5.05510	7.04020	4.02238	47
chr1	88928018	88929124	OPC_pvalue_1e-2_peak_31940b	163	.	9.09918	16.38058	12.24740	446
chr1	88928018	88929124	OPC_pvalue_1e-2_peak_31940c	70	.	5.07382	7.06987	4.04675	629
chr1	89149322	89150451	OPC_pvalue_1e-2_peak_32044a	165	.	8.94454	16.58225	12.42217	463
chr1	89149322	89150451	OPC_pvalue_1e-2_peak_32044b	243	.	11.76914	24.38863	19.09095	580
chr1	89149322	89150451	OPC_pvalue_1e-2_peak_32044c	141	.	8.03061	14.19217	10.32978	745
chr1	89149322	89150451	OPC_pvalue_1e-2_peak_32044d	55	.	4.25150	5.56186	2.73285	954
chr1	89197226	89197491	OPC_pvalue_1e-2_peak_32066	61	.	4.30812	6.10846	3.20946	235
chr1	89356649	89357640	OPC_pvalue_1e-2_peak_32186b	141	.	8.49137	14.16045	10.30289	471
chr1	89356649	89357640	OPC_pvalue_1e-2_peak_32186c	182	.	10.18964	18.20016	13.82644	615
chr1	89402643	89402862	OPC_pvalue_1e-2_peak_32209	51	.	3.58166	5.15094	2.39886	121
chr1	89450429	89451047	OPC_pvalue_1e-2_peak_32243	71	.	5.24031	7.14717	4.11513	472
chr1	89458098	89458960	OPC_pvalue_1e-2_peak_32244a	76	.	4.90603	7.63022	4.53471	56
chr1	89458098	89458960	OPC_pvalue_1e-2_peak_32244b	228	.	10.16145	22.80780	17.77318	320
chr1	89458098	89458960	OPC_pvalue_1e-2_peak_32244c	192	.	9.03240	19.21830	14.70788	521
chr1	89464447	89464700	OPC_pvalue_1e-2_peak_32245	118	.	7.47260	11.84525	8.25918	140
chr1	89471237	89471599	OPC_pvalue_1e-2_peak_32246	93	.	6.33513	9.34982	6.05115	201
chr1	89529853	89530244	OPC_pvalue_1e-2_peak_32289	61	.	4.64396	6.17345	3.26686	166
chr1	89578508	89578879	OPC_pvalue_1e-2_peak_32316	74	.	5.10551	7.46124	4.38563	222
chr1	89647426	89647543	OPC_pvalue_1e-2_peak_32360	53	.	3.62911	5.37785	2.59234	51
chr1	89647751	89648191	OPC_pvalue_1e-2_peak_32361	54	.	3.64644	5.46748	2.64960	133
chr1	89663604	89663701	OPC_pvalue_1e-2_peak_32366	46	.	3.44649	4.61288	1.94289	45
chr1	89664260	89664419	OPC_pvalue_1e-2_peak_32367	93	.	6.03136	9.32317	6.02841	61
chr1	89823664	89824111	OPC_pvalue_1e-2_peak_32464	99	.	6.18703	9.92215	6.55853	387
chr1	89890948	89891335	OPC_pvalue_1e-2_peak_32490	56	.	4.17676	5.67691	2.83122	197
chr1	89920252	89921010	OPC_pvalue_1e-2_peak_32506	83	.	5.33760	8.34085	5.16053	695
chr1	89948364	89948502	OPC_pvalue_1e-2_peak_32522	47	.	3.49040	4.77340	2.07854	68
chr1	89948783	89949149	OPC_pvalue_1e-2_peak_32523	49	.	3.53544	4.95138	2.23073	246
chr1	89965173	89965604	OPC_pvalue_1e-2_peak_32533	52	.	3.60523	5.26053	2.48938	312
chr1	89989602	89990770	OPC_pvalue_1e-2_peak_32549b	70	.	4.87675	7.01153	3.99662	536
chr1	89989602	89990770	OPC_pvalue_1e-2_peak_32549c	300	.	13.34341	30.05839	23.69793	778
chr1	89997094	89997167	OPC_pvalue_1e-2_peak_32550	39	.	3.22347	3.93622	1.36164	35
chr1	90023156	90023293	OPC_pvalue_1e-2_peak_32564	44	.	3.40368	4.46677	1.81782	48
chr1	90032423	90032763	OPC_pvalue_1e-2_peak_32565a	86	.	6.07369	8.60186	5.39211	58
chr1	90032423	90032763	OPC_pvalue_1e-2_peak_32565b	112	.	7.42340	11.28112	7.76059	263
chr1	90049370	90049443	OPC_pvalue_1e-2_peak_32574	45	.	3.42495	4.53818	1.87757	46
chr1	90053600	90053692	OPC_pvalue_1e-2_peak_32575	41	.	3.30115	4.15062	1.54738	48
chr1	90064100	90064892	OPC_pvalue_1e-2_peak_32579	64	.	4.39097	6.41891	3.48027	720
chr1	90081946	90082318	OPC_pvalue_1e-2_peak_32583	43	.	3.38266	4.39837	1.75911	40
chr1	90089470	90090177	OPC_pvalue_1e-2_peak_32587	50	.	3.55840	5.04815	2.31268	641
chr1	90098006	90099304	OPC_pvalue_1e-2_peak_32588a	102	.	6.09756	10.24397	6.84357	301
chr1	90098006	90099304	OPC_pvalue_1e-2_peak_32588b	242	.	11.00828	24.26604	18.99463	573
chr1	90098006	90099304	OPC_pvalue_1e-2_peak_32588c	54	.	4.06504	5.48927	2.66834	1002
chr1	90098006	90099304	OPC_pvalue_1e-2_peak_32588d	63	.	4.48485	6.39269	3.45763	1138
chr1	90167051	90167579	OPC_pvalue_1e-2_peak_32638	80	.	5.26917	8.05644	4.90944	453
chr1	90228241	90228954	OPC_pvalue_1e-2_peak_32679a	59	.	4.60485	5.94779	3.06895	63
chr1	90228241	90228954	OPC_pvalue_1e-2_peak_32679b	157	.	9.20969	15.73931	11.68740	248
chr1	90228241	90228954	OPC_pvalue_1e-2_peak_32679c	184	.	10.36090	18.49180	14.07920	491
chr1	90246276	90246503	OPC_pvalue_1e-2_peak_32686	54	.	3.64644	5.46748	2.64960	65
chr1	90263877	90264629	OPC_pvalue_1e-2_peak_32697	63	.	4.36300	6.31016	3.38422	500
chr1	90270346	90270566	OPC_pvalue_1e-2_peak_32699	81	.	5.64107	8.12096	4.96731	169
chr1	90286238	90287001	OPC_pvalue_1e-2_peak_32706a	68	.	4.78386	6.86501	3.86913	63
chr1	90286238	90287001	OPC_pvalue_1e-2_peak_32706b	203	.	10.00261	20.33661	15.66918	272
chr1	90286238	90287001	OPC_pvalue_1e-2_peak_32706c	88	.	5.65365	8.83794	5.59862	536
chr1	90297442	90297678	OPC_pvalue_1e-2_peak_32707	51	.	4.12010	5.17576	2.42075	209
chr1	90298489	90298585	OPC_pvalue_1e-2_peak_32708	61	.	4.63511	6.16098	3.25622	46
chr1	90299322	90299715	OPC_pvalue_1e-2_peak_32710a	118	.	7.29243	11.82080	8.23688	177
chr1	90299322	90299715	OPC_pvalue_1e-2_peak_32710b	156	.	8.88889	15.60087	11.56571	280
chr1	90308454	90309708	OPC_pvalue_1e-2_peak_32711a	61	.	4.49156	6.15527	3.25091	209
chr1	90308454	90309708	OPC_pvalue_1e-2_peak_32711b	91	.	5.83902	9.13513	5.86155	295
chr1	90308454	90309708	OPC_pvalue_1e-2_peak_32711c	171	.	8.98311	17.12004	12.88989	542
chr1	90308454	90309708	OPC_pvalue_1e-2_peak_32711d	52	.	4.02919	5.21823	2.45756	985
chr1	90308454	90309708	OPC_pvalue_1e-2_peak_32711e	52	.	4.02919	5.21823	2.45756	1179
chr1	90310591	90310667	OPC_pvalue_1e-2_peak_32712	43	.	3.59324	4.36648	1.73344	55
chr1	90337516	90337877	OPC_pvalue_1e-2_peak_32727	51	.	3.98248	5.13441	2.38779	325
chr1	90343922	90344208	OPC_pvalue_1e-2_peak_32728	40	.	3.26184	4.03980	1.45162	259
chr1	90344523	90344827	OPC_pvalue_1e-2_peak_32729	67	.	4.86381	6.73327	3.75415	121
chr1	90394150	90394407	OPC_pvalue_1e-2_peak_32739	42	.	3.34141	4.26972	1.64996	37
chr1	90400829	90401203	OPC_pvalue_1e-2_peak_32741a	47	.	3.72486	4.74938	2.06167	53
chr1	90400829	90401203	OPC_pvalue_1e-2_peak_32741b	147	.	7.86359	14.79700	10.86278	298
chr1	90404216	90405192	OPC_pvalue_1e-2_peak_32742a	53	.	3.98232	5.35979	2.57913	211
chr1	90404216	90405192	OPC_pvalue_1e-2_peak_32742b	71	.	4.82083	7.19932	4.15536	777
chr1	90422879	90423057	OPC_pvalue_1e-2_peak_32745	41	.	3.30115	4.15062	1.54738	59
chr1	90446107	90446180	OPC_pvalue_1e-2_peak_32758	43	.	3.38266	4.39837	1.75911	45
chr1	90449717	90449833	OPC_pvalue_1e-2_peak_32759	48	.	3.84823	4.80658	2.10769	70
chr1	90452523	90453074	OPC_pvalue_1e-2_peak_32761	93	.	6.33513	9.34982	6.05115	444
chr1	90460251	90461220	OPC_pvalue_1e-2_peak_32762a	66	.	4.82369	6.67523	3.70270	235
chr1	90460251	90461220	OPC_pvalue_1e-2_peak_32762b	262	.	12.54160	26.25743	20.62526	401
chr1	90460251	90461220	OPC_pvalue_1e-2_peak_32762c	97	.	6.24880	9.79221	6.44461	757
chr1	90598772	90598926	OPC_pvalue_1e-2_peak_32817	43	.	3.38266	4.39837	1.75911	30
chr1	90644273	90644386	OPC_pvalue_1e-2_peak_32847	54	.	3.64644	5.46748	2.64960	62
chr1	90646911	90646993	OPC_pvalue_1e-2_peak_32850	52	.	3.60523	5.26053	2.48938	39
chr1	90652677	90653111	OPC_pvalue_1e-2_peak_32852a	76	.	5.44874	7.62969	4.53436	90
chr1	90652677	90653111	OPC_pvalue_1e-2_peak_32852b	75	.	5.41796	7.55548	4.46895	324
chr1	90761033	90761433	OPC_pvalue_1e-2_peak_32913	83	.	5.33760	8.34085	5.16053	260
chr1	91183277	91183417	OPC_pvalue_1e-2_peak_33113	65	.	4.96877	6.57675	3.61836	72
chr1	91183632	91184435	OPC_pvalue_1e-2_peak_33114	53	.	4.25894	5.33988	2.56069	51
chr1	91191143	91191732	OPC_pvalue_1e-2_peak_33116	45	.	3.74308	4.56981	1.90614	181
chr1	91195519	91195592	OPC_pvalue_1e-2_peak_33117	43	.	3.36191	4.33276	1.70267	35
chr1	91247112	91247784	OPC_pvalue_1e-2_peak_33146	97	.	6.14736	9.76055	6.41540	295
chr1	91301141	91301445	OPC_pvalue_1e-2_peak_33172	75	.	5.13743	7.56943	4.48092	283
chr1	91316218	91317381	OPC_pvalue_1e-2_peak_33179a	51	.	4.15139	5.13051	2.38618	800
chr1	91316218	91317381	OPC_pvalue_1e-2_peak_33179b	88	.	6.22708	8.89558	5.65104	1033
chr1	91486828	91488047	OPC_pvalue_1e-2_peak_33261a	68	.	4.96352	6.89540	3.89635	251
chr1	91486828	91488047	OPC_pvalue_1e-2_peak_33261b	68	.	4.96352	6.89540	3.89635	381
chr1	91486828	91488047	OPC_pvalue_1e-2_peak_33261c	79	.	5.45987	7.93403	4.80283	642
chr1	91486828	91488047	OPC_pvalue_1e-2_peak_33261d	148	.	8.43798	14.85889	10.91667	840
chr1	91486828	91488047	OPC_pvalue_1e-2_peak_33261e	68	.	4.96352	6.89540	3.89635	1007
chr1	91630850	91631139	OPC_pvalue_1e-2_peak_33315	56	.	4.15144	5.60057	2.76517	160
chr1	91631856	91631957	OPC_pvalue_1e-2_peak_33316	43	.	3.36191	4.33276	1.70267	47
chr1	91748078	91748767	OPC_pvalue_1e-2_peak_33370	81	.	5.30316	8.19462	5.03224	398
chr1	91810987	91811491	OPC_pvalue_1e-2_peak_33404	69	.	4.95172	6.98166	3.96928	46
chr1	91852831	91853184	OPC_pvalue_1e-2_peak_33419	278	.	14.63058	27.81213	21.87802	128
chr1	91869740	91870511	OPC_pvalue_1e-2_peak_33425a	112	.	6.92384	11.22144	7.70712	70
chr1	91869740	91870511	OPC_pvalue_1e-2_peak_33425b	212	.	10.88032	21.26699	16.45966	457
chr1	91869740	91870511	OPC_pvalue_1e-2_peak_33425c	135	.	7.91296	13.58642	9.79863	691
chr1	91965931	91967391	OPC_pvalue_1e-2_peak_33480a	124	.	7.47235	12.47785	8.81700	467
chr1	91965931	91967391	OPC_pvalue_1e-2_peak_33480b	136	.	7.97051	13.68046	9.88129	844
chr1	91965931	91967391	OPC_pvalue_1e-2_peak_33480c	125	.	7.49962	12.52227	8.85729	1081
chr1	92012104	92012373	OPC_pvalue_1e-2_peak_33508	61	.	4.30812	6.10846	3.20946	43
chr1	92018837	92019370	OPC_pvalue_1e-2_peak_33509	68	.	4.89277	6.81329	3.82203	231
chr1	92159179	92159416	OPC_pvalue_1e-2_peak_33585	107	.	6.80735	10.72482	7.26829	113
chr1	92216650	92217502	OPC_pvalue_1e-2_peak_33624a	84	.	5.95637	8.45435	5.26239	308
chr1	92216650	92217502	OPC_pvalue_1e-2_peak_33624b	70	.	5.18365	7.02331	4.00671	524
chr1	92226497	92226570	OPC_pvalue_1e-2_peak_33625	43	.	3.38266	4.39837	1.75911	63
chr1	92226945	92227095	OPC_pvalue_1e-2_peak_33626	90	.	5.95643	9.06419	5.79918	80
chr1	92249527	92249810	OPC_pvalue_1e-2_peak_33642	65	.	4.41930	6.53368	3.57936	215
chr1	92316500	92317338	OPC_pvalue_1e-2_peak_33693	107	.	7.08606	10.78148	7.31810	542
chr1	92350952	92352118	OPC_pvalue_1e-2_peak_33712a	83	.	5.38035	8.39875	5.21316	54
chr1	92350952	92352118	OPC_pvalue_1e-2_peak_33712b	93	.	5.77677	9.36861	6.06808	513
chr1	92350952	92352118	OPC_pvalue_1e-2_peak_33712c	159	.	8.27746	15.94846	11.86859	707
chr1	92495354	92496172	OPC_pvalue_1e-2_peak_33801a	110	.	7.21024	11.07778	7.58064	175
chr1	92495354	92496172	OPC_pvalue_1e-2_peak_33801b	192	.	10.81536	19.27686	14.75615	285
chr1	92545498	92546588	OPC_pvalue_1e-2_peak_33825a	150	.	9.01280	15.05117	11.08693	398
chr1	92545498	92546588	OPC_pvalue_1e-2_peak_33825b	98	.	6.60939	9.81903	6.46678	515
chr1	92634367	92635280	OPC_pvalue_1e-2_peak_33888	86	.	6.05510	8.67509	5.45681	149
chr1	92756979	92757271	OPC_pvalue_1e-2_peak_33950	48	.	3.51278	4.85998	2.15175	231
chr1	92764104	92764817	OPC_pvalue_1e-2_peak_33955a	48	.	3.97908	4.82686	2.12701	44
chr1	92764104	92764817	OPC_pvalue_1e-2_peak_33955b	142	.	8.52660	14.21982	10.35430	230
chr1	92764104	92764817	OPC_pvalue_1e-2_peak_33955c	155	.	9.09504	15.54485	11.51615	452
chr1	92764104	92764817	OPC_pvalue_1e-2_peak_33955d	182	.	10.23192	18.27197	13.88910	531
chr1	92775874	92775982	OPC_pvalue_1e-2_peak_33961	54	.	3.64644	5.46748	2.64960	58
chr1	92836167	92836563	OPC_pvalue_1e-2_peak_33999	54	.	3.64644	5.46748	2.64960	335
chr1	92946523	92946754	OPC_pvalue_1e-2_peak_34054	39	.	3.22347	3.93622	1.36164	197
chr1	92947743	92948253	OPC_pvalue_1e-2_peak_34055	39	.	3.22347	3.93622	1.36164	143
chr1	93017636	93018155	OPC_pvalue_1e-2_peak_34092	48	.	3.51278	4.85998	2.15175	157
chr1	93080631	93080760	OPC_pvalue_1e-2_peak_34132	54	.	3.64644	5.46748	2.64960	70
chr1	93221201	93221382	OPC_pvalue_1e-2_peak_34219	74	.	5.38752	7.48318	4.40387	120
chr1	93250022	93251085	OPC_pvalue_1e-2_peak_34235a	50	.	3.90168	5.02170	2.29182	264
chr1	93250022	93251085	OPC_pvalue_1e-2_peak_34235b	131	.	7.36984	13.11098	9.37580	413
chr1	93250022	93251085	OPC_pvalue_1e-2_peak_34235c	131	.	7.36984	13.11098	9.37580	516
chr1	93250022	93251085	OPC_pvalue_1e-2_peak_34235d	154	.	8.26303	15.45923	11.44214	685
chr1	93270330	93270605	OPC_pvalue_1e-2_peak_34245	97	.	6.48508	9.74780	6.40390	53
chr1	93297462	93298115	OPC_pvalue_1e-2_peak_34258a	137	.	8.44900	13.76043	9.95052	136
chr1	93297462	93298115	OPC_pvalue_1e-2_peak_34258b	62	.	4.80683	6.28208	3.36238	416
chr1	93297462	93298115	OPC_pvalue_1e-2_peak_34258c	74	.	5.40768	7.41733	4.34726	584
chr1	93324398	93325213	OPC_pvalue_1e-2_peak_34268	79	.	5.70817	7.93068	4.79988	338
chr1	93341766	93342440	OPC_pvalue_1e-2_peak_34270	124	.	7.88022	12.49061	8.82819	395
chr1	93400343	93400457	OPC_pvalue_1e-2_peak_34309	68	.	4.92207	6.89603	3.89635	61
chr1	93407112	93407706	OPC_pvalue_1e-2_peak_34310	105	.	6.87837	10.51513	7.08396	459
chr1	93409882	93410271	OPC_pvalue_1e-2_peak_34311	60	.	4.66364	6.04417	3.15436	341
chr1	93416231	93416321	OPC_pvalue_1e-2_peak_34313	53	.	4.05318	5.32112	2.54458	44
chr1	93426033	93426238	OPC_pvalue_1e-2_peak_34314	96	.	5.52105	9.64113	6.30965	134
chr1	93426570	93427735	OPC_pvalue_1e-2_peak_34315a	61	.	4.16175	6.13185	3.22986	50
chr1	93426570	93427735	OPC_pvalue_1e-2_peak_34315b	106	.	5.89582	10.64730	7.20099	271
chr1	93426570	93427735	OPC_pvalue_1e-2_peak_34315c	179	.	8.30249	17.94084	13.60329	577
chr1	93426570	93427735	OPC_pvalue_1e-2_peak_34315d	87	.	5.20219	8.75636	5.52832	921
chr1	93426570	93427735	OPC_pvalue_1e-2_peak_34315e	53	.	3.82462	5.33737	2.55938	1118
chr1	93434183	93434275	OPC_pvalue_1e-2_peak_34318	53	.	3.62911	5.37785	2.59234	42
chr1	93459489	93459924	OPC_pvalue_1e-2_peak_34333	73	.	5.07400	7.35758	4.29404	390
chr1	93466045	93466135	OPC_pvalue_1e-2_peak_34334	42	.	3.32116	4.20906	1.59714	58
chr1	93466445	93466563	OPC_pvalue_1e-2_peak_34335	42	.	3.34141	4.26972	1.64996	56
chr1	93527919	93528016	OPC_pvalue_1e-2_peak_34368	51	.	3.58166	5.15094	2.39886	50
chr1	93544057	93545619	OPC_pvalue_1e-2_peak_34376a	39	.	3.45363	3.92405	1.35379	409
chr1	93544057	93545619	OPC_pvalue_1e-2_peak_34376b	93	.	6.35838	9.39452	6.09132	693
chr1	93644899	93644994	OPC_pvalue_1e-2_peak_34446	43	.	3.55824	4.31331	1.68945	55
chr1	93645313	93646420	OPC_pvalue_1e-2_peak_34447a	60	.	4.44780	6.08696	3.19232	275
chr1	93645313	93646420	OPC_pvalue_1e-2_peak_34447b	60	.	4.44780	6.08696	3.19232	483
chr1	93645313	93646420	OPC_pvalue_1e-2_peak_34447c	233	.	11.11951	23.30347	18.18346	762
chr1	93721937	93722341	OPC_pvalue_1e-2_peak_34473	63	.	4.36300	6.31016	3.38422	151
chr1	93762216	93762436	OPC_pvalue_1e-2_peak_34490	73	.	5.07400	7.35758	4.29404	99
chr1	93794384	93794500	OPC_pvalue_1e-2_peak_34506	54	.	3.64644	5.46748	2.64960	62
chr1	93810994	93812013	OPC_pvalue_1e-2_peak_34518a	133	.	8.02697	13.38656	9.61905	269
chr1	93810994	93812013	OPC_pvalue_1e-2_peak_34518b	74	.	5.33049	7.47939	4.40312	444
chr1	93810994	93812013	OPC_pvalue_1e-2_peak_34518c	97	.	6.39659	9.72059	6.38027	588
chr1	93810994	93812013	OPC_pvalue_1e-2_peak_34518d	86	.	5.88645	8.61842	5.40599	956
chr1	93913192	93914097	OPC_pvalue_1e-2_peak_34568a	62	.	4.80683	6.28208	3.36238	208
chr1	93913192	93914097	OPC_pvalue_1e-2_peak_34568b	136	.	8.41195	13.69620	9.89404	392
chr1	93913192	93914097	OPC_pvalue_1e-2_peak_34568c	164	.	9.61365	16.43402	12.29510	528
chr1	93913192	93914097	OPC_pvalue_1e-2_peak_34568d	62	.	4.80683	6.28208	3.36238	745
chr1	94018514	94019186	OPC_pvalue_1e-2_peak_34601a	95	.	6.40923	9.54279	6.22302	307
chr1	94018514	94019186	OPC_pvalue_1e-2_peak_34601b	96	.	6.44693	9.64370	6.31041	450
chr1	94041993	94042178	OPC_pvalue_1e-2_peak_34613	54	.	3.64644	5.46748	2.64960	111
chr1	94079672	94079828	OPC_pvalue_1e-2_peak_34636	127	.	8.01154	12.70964	9.02226	97
chr1	94090936	94091503	OPC_pvalue_1e-2_peak_34638a	121	.	7.84873	12.12024	8.50263	213
chr1	94090936	94091503	OPC_pvalue_1e-2_peak_34638b	106	.	7.13521	10.68118	7.22945	361
chr1	94095230	94095364	OPC_pvalue_1e-2_peak_34639	54	.	4.30354	5.42925	2.63587	83
chr1	94101275	94101454	OPC_pvalue_1e-2_peak_34640	46	.	3.44649	4.61288	1.94289	124
chr1	94101688	94101761	OPC_pvalue_1e-2_peak_34641	46	.	3.44649	4.61288	1.94289	52
chr1	94130346	94130669	OPC_pvalue_1e-2_peak_34654	67	.	4.86381	6.73327	3.75415	62
chr1	94135152	94135289	OPC_pvalue_1e-2_peak_34655	39	.	3.24254	3.98716	1.40647	64
chr1	94146809	94147471	OPC_pvalue_1e-2_peak_34662	66	.	4.83520	6.65579	3.68496	572
chr1	94174272	94174833	OPC_pvalue_1e-2_peak_34677	47	.	3.49040	4.77340	2.07854	498
chr1	94193852	94194447	OPC_pvalue_1e-2_peak_34688	67	.	4.86381	6.73327	3.75415	407
chr1	94206299	94206573	OPC_pvalue_1e-2_peak_34697	54	.	3.64644	5.46748	2.64960	202
chr1	94250068	94250602	OPC_pvalue_1e-2_peak_34715a	80	.	5.60808	8.03297	4.88976	45
chr1	94250068	94250602	OPC_pvalue_1e-2_peak_34715b	111	.	7.21038	11.10345	7.60350	163
chr1	94279735	94279994	OPC_pvalue_1e-2_peak_34724	89	.	5.46966	8.97384	5.71861	64
chr1	94311724	94312467	OPC_pvalue_1e-2_peak_34735a	85	.	4.90346	8.56699	5.36181	195
chr1	94311724	94312467	OPC_pvalue_1e-2_peak_34735b	85	.	4.90346	8.56699	5.36181	299
chr1	94311724	94312467	OPC_pvalue_1e-2_peak_34735c	94	.	5.20993	9.44635	6.13758	584
chr1	94312670	94313639	OPC_pvalue_1e-2_peak_34736a	68	.	4.29053	6.88743	3.89028	57
chr1	94312670	94313639	OPC_pvalue_1e-2_peak_34736b	85	.	4.89252	8.54756	5.34402	236
chr1	94312670	94313639	OPC_pvalue_1e-2_peak_34736c	151	.	7.03299	15.16559	11.18682	443
chr1	94312670	94313639	OPC_pvalue_1e-2_peak_34736d	131	.	6.42143	13.16952	9.42704	548
chr1	94312670	94313639	OPC_pvalue_1e-2_peak_34736e	53	.	3.66939	5.31127	2.53698	814
chr1	94344527	94344988	OPC_pvalue_1e-2_peak_34746a	115	.	7.57263	11.56821	8.01444	69
chr1	94344527	94344988	OPC_pvalue_1e-2_peak_34746b	129	.	8.26105	12.99297	9.27201	276
chr1	94344527	94344988	OPC_pvalue_1e-2_peak_34746c	101	.	6.88421	10.18100	6.78832	376
chr1	94374543	94375506	OPC_pvalue_1e-2_peak_34759a	72	.	5.33745	7.29906	4.24275	280
chr1	94374543	94375506	OPC_pvalue_1e-2_peak_34759b	121	.	7.70964	12.19668	8.56979	476
chr1	94374543	94375506	OPC_pvalue_1e-2_peak_34759c	148	.	8.89574	14.84877	10.90765	651
chr1	94495209	94495282	OPC_pvalue_1e-2_peak_34838	45	.	3.42495	4.53818	1.87757	31
chr1	94511236	94511566	OPC_pvalue_1e-2_peak_34850	78	.	5.20246	7.80107	4.68470	52
chr1	94527146	94527302	OPC_pvalue_1e-2_peak_34856	170	.	9.96347	17.03646	12.81661	52
chr1	94534460	94534893	OPC_pvalue_1e-2_peak_34858	52	.	3.60523	5.26053	2.48938	218
chr1	94560219	94560589	OPC_pvalue_1e-2_peak_34872	58	.	4.61042	5.89659	3.02547	104
chr1	94560803	94561260	OPC_pvalue_1e-2_peak_34873a	83	.	5.92768	8.33063	5.15270	79
chr1	94560803	94561260	OPC_pvalue_1e-2_peak_34873b	180	.	10.48768	18.00478	13.65780	304
chr1	94712828	94713386	OPC_pvalue_1e-2_peak_34964	65	.	4.41930	6.53368	3.57936	183
chr1	94742716	94743073	OPC_pvalue_1e-2_peak_34981	62	.	4.33539	6.20685	3.29469	170
chr1	94801230	94801707	OPC_pvalue_1e-2_peak_35010	59	.	4.65518	5.97795	3.09695	345
chr1	94805030	94805545	OPC_pvalue_1e-2_peak_35011	61	.	4.74737	6.14848	3.24438	232
chr1	94883096	94884458	OPC_pvalue_1e-2_peak_35053a	64	.	4.49824	6.41388	3.47837	65
chr1	94883096	94884458	OPC_pvalue_1e-2_peak_35053b	63	.	4.48485	6.39269	3.45763	523
chr1	94883096	94884458	OPC_pvalue_1e-2_peak_35053c	113	.	6.52342	11.31812	7.79371	622
chr1	94883096	94884458	OPC_pvalue_1e-2_peak_35053d	157	.	8.15428	15.74248	11.68970	708
chr1	94883096	94884458	OPC_pvalue_1e-2_peak_35053e	230	.	10.63221	23.04981	17.97741	903
chr1	94946655	94947358	OPC_pvalue_1e-2_peak_35100	69	.	4.50653	6.92169	3.91678	563
chr1	94993253	94993326	OPC_pvalue_1e-2_peak_35130	38	.	3.20461	3.88688	1.31935	56
chr1	95003998	95004103	OPC_pvalue_1e-2_peak_35132	70	.	4.53151	7.01401	3.99903	53
chr1	95006492	95007704	OPC_pvalue_1e-2_peak_35133a	148	.	7.33881	14.81142	10.87589	874
chr1	95006492	95007704	OPC_pvalue_1e-2_peak_35133b	192	.	8.73668	19.22034	14.70884	1001
chr1	95006492	95007704	OPC_pvalue_1e-2_peak_35133c	88	.	5.25541	8.84635	5.60601	1153
chr1	95007975	95008173	OPC_pvalue_1e-2_peak_35134	46	.	3.53982	4.66228	1.98576	161
chr1	95045464	95046123	OPC_pvalue_1e-2_peak_35166	53	.	3.62911	5.37785	2.59234	288
chr1	95057730	95058642	OPC_pvalue_1e-2_peak_35168a	60	.	4.44780	6.08696	3.19232	48
chr1	95057730	95058642	OPC_pvalue_1e-2_peak_35168b	111	.	6.67171	11.17875	7.67085	301
chr1	95057730	95058642	OPC_pvalue_1e-2_peak_35168c	60	.	4.44780	6.08696	3.19232	407
chr1	95057730	95058642	OPC_pvalue_1e-2_peak_35168d	51	.	4.01606	5.19799	2.43929	548
chr1	95057730	95058642	OPC_pvalue_1e-2_peak_35168e	101	.	6.26763	10.16220	6.77132	684
chr1	95064958	95065330	OPC_pvalue_1e-2_peak_35169	94	.	6.52363	9.49394	6.17927	272
chr1	95267736	95267994	OPC_pvalue_1e-2_peak_35306	49	.	4.06339	4.96293	2.24042	45
chr1	95269178	95269853	OPC_pvalue_1e-2_peak_35308	49	.	4.08068	4.99105	2.26542	15
chr1	95271570	95271721	OPC_pvalue_1e-2_peak_35309	84	.	5.90493	8.42236	5.23394	49
chr1	95272132	95272353	OPC_pvalue_1e-2_peak_35310	40	.	3.54296	4.06755	1.47650	44
chr1	95285648	95286085	OPC_pvalue_1e-2_peak_35314	160	.	9.73200	16.09054	11.99611	216
chr1	95293228	95293315	OPC_pvalue_1e-2_peak_35318	46	.	3.46831	4.69117	2.00931	47
chr1	95296831	95296953	OPC_pvalue_1e-2_peak_35319	44	.	3.40368	4.46677	1.81782	60
chr1	95308010	95308243	OPC_pvalue_1e-2_peak_35329	66	.	4.44800	6.65517	3.68496	65
chr1	95319922	95320522	OPC_pvalue_1e-2_peak_35334	145	.	8.92061	14.59509	10.68380	315
chr1	95329404	95329612	OPC_pvalue_1e-2_peak_35335	42	.	3.52392	4.26121	1.64527	90
chr1	95330637	95331370	OPC_pvalue_1e-2_peak_35336	159	.	8.59029	15.99913	11.91548	485
chr1	95331776	95332378	OPC_pvalue_1e-2_peak_35337a	62	.	4.53618	6.22496	3.31147	203
chr1	95331776	95332378	OPC_pvalue_1e-2_peak_35337b	62	.	4.53618	6.22496	3.31147	371
chr1	95338739	95339897	OPC_pvalue_1e-2_peak_35338a	49	.	3.98525	4.96652	2.24280	91
chr1	95338739	95339897	OPC_pvalue_1e-2_peak_35338b	214	.	10.99945	21.46488	16.63350	529
chr1	95338739	95339897	OPC_pvalue_1e-2_peak_35338c	125	.	7.49962	12.52227	8.85729	786
chr1	95338739	95339897	OPC_pvalue_1e-2_peak_35338d	136	.	7.97051	13.68046	9.88129	883
chr1	95349767	95350415	OPC_pvalue_1e-2_peak_35340	49	.	3.89196	4.90993	2.19596	605
chr1	95391198	95391581	OPC_pvalue_1e-2_peak_35363	100	.	5.14389	10.01598	6.64243	237
chr1	95391942	95393228	OPC_pvalue_1e-2_peak_35364a	91	.	4.86355	9.14591	5.87220	120
chr1	95391942	95393228	OPC_pvalue_1e-2_peak_35364b	59	.	3.78276	5.98711	3.10558	552
chr1	95391942	95393228	OPC_pvalue_1e-2_peak_35364c	145	.	6.47197	14.53463	10.63047	748
chr1	95391942	95393228	OPC_pvalue_1e-2_peak_35364d	145	.	6.48473	14.55973	10.65289	957
chr1	95419316	95419662	OPC_pvalue_1e-2_peak_35379	71	.	4.55805	7.18127	4.13949	280
chr1	95428614	95428708	OPC_pvalue_1e-2_peak_35385	54	.	3.64644	5.46748	2.64960	47
chr1	95470111	95470184	OPC_pvalue_1e-2_peak_35407	43	.	3.36191	4.33276	1.70267	35
chr1	95479706	95479868	OPC_pvalue_1e-2_peak_35408	71	.	5.01211	7.16245	4.12730	112
chr1	95487307	95487918	OPC_pvalue_1e-2_peak_35410	39	.	3.24254	3.98716	1.40647	110
chr1	95499271	95499752	OPC_pvalue_1e-2_peak_35412	108	.	7.12702	10.88573	7.40974	302
chr1	95507022	95507391	OPC_pvalue_1e-2_peak_35413	92	.	6.42169	9.28323	5.99222	301
chr1	95508952	95509226	OPC_pvalue_1e-2_peak_35416	129	.	8.26105	12.99297	9.27201	216
chr1	95515644	95515717	OPC_pvalue_1e-2_peak_35418	42	.	3.34141	4.26972	1.64996	34
chr1	95537871	95538887	OPC_pvalue_1e-2_peak_35431a	189	.	10.37005	18.94377	14.46982	375
chr1	95537871	95538887	OPC_pvalue_1e-2_peak_35431b	149	.	8.73267	14.93666	10.98498	778
chr1	95582778	95583750	OPC_pvalue_1e-2_peak_35456a	74	.	5.30983	7.44621	4.37378	152
chr1	95582778	95583750	OPC_pvalue_1e-2_peak_35456b	120	.	7.43376	12.05225	8.44128	579
chr1	95607245	95607542	OPC_pvalue_1e-2_peak_35470	53	.	3.62911	5.37785	2.59234	225
chr1	95649675	95649891	OPC_pvalue_1e-2_peak_35493	109	.	7.16846	10.99299	7.50606	52
chr1	95699251	95700403	OPC_pvalue_1e-2_peak_35517a	67	.	4.87520	6.75621	3.77420	246
chr1	95699251	95700403	OPC_pvalue_1e-2_peak_35517b	223	.	11.21295	22.35085	17.38010	467
chr1	95699251	95700403	OPC_pvalue_1e-2_peak_35517c	48	.	3.90016	4.83535	2.13430	813
chr1	95752636	95753021	OPC_pvalue_1e-2_peak_35549	67	.	4.47708	6.78418	3.79772	236
chr1	95774123	95775132	OPC_pvalue_1e-2_peak_35554	85	.	6.02183	8.59982	5.39107	647
chr1	95786806	95787716	OPC_pvalue_1e-2_peak_35558	73	.	5.42557	7.37831	4.31252	571
chr1	95873274	95873616	OPC_pvalue_1e-2_peak_35610a	98	.	6.52369	9.85529	6.50003	73
chr1	95873274	95873616	OPC_pvalue_1e-2_peak_35610b	81	.	5.64107	8.12096	4.96731	278
chr1	95906167	95906823	OPC_pvalue_1e-2_peak_35623	67	.	4.86381	6.73327	3.75415	87
chr1	95914690	95914828	OPC_pvalue_1e-2_peak_35626	54	.	3.64644	5.46748	2.64960	71
chr1	96070355	96070694	OPC_pvalue_1e-2_peak_35698	77	.	5.51138	7.78420	4.67127	138
chr1	96119857	96119938	OPC_pvalue_1e-2_peak_35730	44	.	3.40368	4.46677	1.81782	44
chr1	96176629	96177123	OPC_pvalue_1e-2_peak_35769	52	.	3.60523	5.26053	2.48938	256
chr1	96185721	96186149	OPC_pvalue_1e-2_peak_35775	80	.	5.60808	8.03297	4.88976	359
chr1	96229341	96229418	OPC_pvalue_1e-2_peak_35796	54	.	3.64644	5.46748	2.64960	37
chr1	96339332	96339988	OPC_pvalue_1e-2_peak_35858	50	.	3.55840	5.04815	2.31268	587
chr1	96354179	96354978	OPC_pvalue_1e-2_peak_35870	65	.	4.41930	6.53368	3.57936	428
chr1	96418579	96419328	OPC_pvalue_1e-2_peak_35903	67	.	4.47708	6.78418	3.79772	185
chr1	96545189	96545533	OPC_pvalue_1e-2_peak_35968	76	.	5.16974	7.68256	4.58104	161
chr1	96671855	96672495	OPC_pvalue_1e-2_peak_36027	63	.	4.69704	6.30170	3.37843	336
chr1	96985703	96985884	OPC_pvalue_1e-2_peak_36183	43	.	3.36191	4.33276	1.70267	141
chr1	97186870	97188088	OPC_pvalue_1e-2_peak_36274a	76	.	5.10530	7.65368	4.55559	226
chr1	97186870	97188088	OPC_pvalue_1e-2_peak_36274b	263	.	11.87548	26.33363	20.68627	437
chr1	97186870	97188088	OPC_pvalue_1e-2_peak_36274c	128	.	7.21011	12.84863	9.14371	753
chr1	97186870	97188088	OPC_pvalue_1e-2_peak_36274d	95	.	5.91941	9.59979	6.27452	963
chr1	97186870	97188088	OPC_pvalue_1e-2_peak_36274e	85	.	5.47968	8.55858	5.35365	1143
chr1	97244554	97244637	OPC_pvalue_1e-2_peak_36313	54	.	3.64644	5.46748	2.64960	40
chr1	97270073	97270541	OPC_pvalue_1e-2_peak_36330	80	.	5.26917	8.05644	4.90944	396
chr1	97432277	97432434	OPC_pvalue_1e-2_peak_36403	44	.	3.40368	4.46677	1.81782	37
chr1	97471771	97472114	OPC_pvalue_1e-2_peak_36429	48	.	3.51278	4.85998	2.15175	277
chr1	97530029	97530297	OPC_pvalue_1e-2_peak_36467	76	.	5.16974	7.68256	4.58104	63
chr1	97547398	97547622	OPC_pvalue_1e-2_peak_36476	54	.	3.64644	5.46748	2.64960	155
chr1	97602709	97602880	OPC_pvalue_1e-2_peak_36500	42	.	3.32116	4.20906	1.59714	143
chr1	97603799	97604217	OPC_pvalue_1e-2_peak_36501	54	.	4.10172	5.45601	2.64960	39
chr1	97610526	97611466	OPC_pvalue_1e-2_peak_36502	89	.	6.25869	8.95735	5.70527	440
chr1	97769738	97770360	OPC_pvalue_1e-2_peak_36580	55	.	4.12643	5.52700	2.70016	440
chr1	97991085	97991437	OPC_pvalue_1e-2_peak_36692	70	.	4.53638	7.06887	4.04675	283
chr1	98386099	98386838	OPC_pvalue_1e-2_peak_36851a	139	.	8.56217	13.95770	10.12430	484
chr1	98386099	98386838	OPC_pvalue_1e-2_peak_36851b	153	.	9.17375	15.33214	11.32941	633
chr1	98402703	98402947	OPC_pvalue_1e-2_peak_36856	74	.	5.10551	7.46124	4.38563	172
chr1	98503131	98503229	OPC_pvalue_1e-2_peak_36910	54	.	3.64644	5.46748	2.64960	47
chr1	98511391	98511867	OPC_pvalue_1e-2_peak_36912	72	.	5.34616	7.22996	4.18168	418
chr1	98513826	98513927	OPC_pvalue_1e-2_peak_36913	45	.	3.84098	4.56661	1.90442	37
chr1	98516804	98516914	OPC_pvalue_1e-2_peak_36914	46	.	3.89820	4.69782	2.01458	47
chr1	98519019	98520016	OPC_pvalue_1e-2_peak_36915a	75	.	5.50425	7.58169	4.49137	670
chr1	98519019	98520016	OPC_pvalue_1e-2_peak_36915b	76	.	5.55384	7.66692	4.56779	883
chr1	98563926	98564360	OPC_pvalue_1e-2_peak_36932	65	.	4.77897	6.50788	3.55823	262
chr1	98833514	98833847	OPC_pvalue_1e-2_peak_37076	50	.	3.55840	5.04815	2.31268	262
chr1	98853490	98854326	OPC_pvalue_1e-2_peak_37084a	60	.	4.58342	6.07961	3.18533	297
chr1	98853490	98854326	OPC_pvalue_1e-2_peak_37084b	51	.	4.10467	5.15172	2.39933	575
chr1	98853490	98854326	OPC_pvalue_1e-2_peak_37084c	168	.	9.41176	16.89712	12.69341	761
chr1	98869650	98869820	OPC_pvalue_1e-2_peak_37086	97	.	6.68271	9.79705	6.44693	97
chr1	98895489	98896295	OPC_pvalue_1e-2_peak_37102	53	.	3.62911	5.37785	2.59234	598
chr1	98933287	98933923	OPC_pvalue_1e-2_peak_37122	56	.	4.15144	5.60057	2.76517	352
chr1	99023155	99023998	OPC_pvalue_1e-2_peak_37182a	176	.	9.60469	17.67007	13.37062	482
chr1	99023155	99023998	OPC_pvalue_1e-2_peak_37182b	103	.	6.59597	10.35161	6.93828	760
chr1	99126757	99128122	OPC_pvalue_1e-2_peak_37251a	172	.	8.18389	17.23598	12.99087	240
chr1	99126757	99128122	OPC_pvalue_1e-2_peak_37251b	241	.	10.29208	24.18272	18.92606	517
chr1	99126757	99128122	OPC_pvalue_1e-2_peak_37251c	54	.	3.87379	5.41689	2.62581	906
chr1	99140037	99140338	OPC_pvalue_1e-2_peak_37252	40	.	3.28138	4.09424	1.49910	44
chr1	99149239	99149312	OPC_pvalue_1e-2_peak_37254	46	.	3.46831	4.69117	2.00931	32
chr1	99199555	99199751	OPC_pvalue_1e-2_peak_37284	47	.	3.49040	4.77340	2.07854	141
chr1	99207508	99207591	OPC_pvalue_1e-2_peak_37287	45	.	3.42495	4.53818	1.87757	40
chr1	99207892	99208017	OPC_pvalue_1e-2_peak_37288	45	.	3.42495	4.53818	1.87757	65
chr1	99214893	99214997	OPC_pvalue_1e-2_peak_37289	43	.	3.38266	4.39837	1.75911	47
chr1	99257979	99258206	OPC_pvalue_1e-2_peak_37312	53	.	4.05318	5.32112	2.54458	9
chr1	99376725	99376911	OPC_pvalue_1e-2_peak_37384	57	.	4.20239	5.75623	2.90178	66
chr1	99394793	99395349	OPC_pvalue_1e-2_peak_37386	129	.	8.13212	12.93255	9.21870	417
chr1	99427818	99427891	OPC_pvalue_1e-2_peak_37391	43	.	3.38266	4.39837	1.75911	35
chr1	99435592	99435696	OPC_pvalue_1e-2_peak_37396	60	.	4.59207	6.05171	3.16007	52
chr1	99440476	99441093	OPC_pvalue_1e-2_peak_37399	45	.	3.74308	4.56981	1.90614	277
chr1	99469366	99471492	OPC_pvalue_1e-2_peak_37408a	48	.	3.41054	4.86856	2.15935	270
chr1	99469366	99471492	OPC_pvalue_1e-2_peak_37408b	63	.	3.99555	6.36892	3.43670	732
chr1	99469366	99471492	OPC_pvalue_1e-2_peak_37408c	79	.	4.57587	7.97900	4.84294	944
chr1	99469366	99471492	OPC_pvalue_1e-2_peak_37408d	114	.	5.71984	11.46879	7.92670	1036
chr1	99469366	99471492	OPC_pvalue_1e-2_peak_37408e	173	.	7.43579	17.31683	13.06053	1152
chr1	99469366	99471492	OPC_pvalue_1e-2_peak_37408f	79	.	4.57587	7.97900	4.84294	1356
chr1	99469366	99471492	OPC_pvalue_1e-2_peak_37408g	71	.	4.28094	7.15161	4.11916	1888
chr1	99599510	99599950	OPC_pvalue_1e-2_peak_37485	67	.	4.86381	6.73327	3.75415	371
chr1	99642423	99642539	OPC_pvalue_1e-2_peak_37512	78	.	5.65575	7.84397	4.72350	67
chr1	99645968	99646413	OPC_pvalue_1e-2_peak_37513	90	.	6.28417	9.07460	5.80819	70
chr1	99667927	99668263	OPC_pvalue_1e-2_peak_37522	48	.	3.51278	4.85998	2.15175	65
chr1	99729660	99730609	OPC_pvalue_1e-2_peak_37559a	52	.	4.16710	5.24916	2.48698	130
chr1	99729660	99730609	OPC_pvalue_1e-2_peak_37559b	94	.	6.25065	9.48379	6.17158	245
chr1	99729660	99730609	OPC_pvalue_1e-2_peak_37559c	194	.	10.41775	19.49231	14.94165	451
chr1	99729660	99730609	OPC_pvalue_1e-2_peak_37559d	62	.	4.67023	6.21640	3.30315	727
chr1	99729660	99730609	OPC_pvalue_1e-2_peak_37559e	62	.	4.67023	6.21640	3.30315	905
chr1	99744761	99745056	OPC_pvalue_1e-2_peak_37566	50	.	3.55840	5.04815	2.31268	52
chr1	99830623	99830828	OPC_pvalue_1e-2_peak_37631	45	.	3.42495	4.53818	1.87757	180
chr1	99849681	99849993	OPC_pvalue_1e-2_peak_37643	125	.	7.96495	12.58663	8.91387	53
chr1	99931270	99931356	OPC_pvalue_1e-2_peak_37682	49	.	3.53544	4.95138	2.23073	44
chr1	99946907	99947249	OPC_pvalue_1e-2_peak_37695a	79	.	5.57547	7.94761	4.81307	59
chr1	99946907	99947249	OPC_pvalue_1e-2_peak_37695b	79	.	5.57547	7.94761	4.81307	270
chr1	100170887	100170979	OPC_pvalue_1e-2_peak_37831	54	.	4.10172	5.45601	2.64960	39
chr1	100173184	100173377	OPC_pvalue_1e-2_peak_37832	65	.	4.80692	6.58071	3.61925	145
chr1	100202423	100202982	OPC_pvalue_1e-2_peak_37849	51	.	3.58166	5.15094	2.39886	424
chr1	100274169	100274645	OPC_pvalue_1e-2_peak_37905	57	.	4.20239	5.75623	2.90178	47
chr1	100315429	100316535	OPC_pvalue_1e-2_peak_37929a	54	.	4.31476	5.48154	2.66159	82
chr1	100315429	100316535	OPC_pvalue_1e-2_peak_37929b	160	.	9.16887	16.06529	11.97295	217
chr1	100315429	100316535	OPC_pvalue_1e-2_peak_37929c	86	.	5.93280	8.69362	5.47340	448
chr1	100315429	100316535	OPC_pvalue_1e-2_peak_37929d	86	.	5.90953	8.65585	5.44125	588
chr1	100315429	100316535	OPC_pvalue_1e-2_peak_37929e	54	.	4.29784	5.45476	2.64960	875
chr1	100434994	100435805	OPC_pvalue_1e-2_peak_38009a	113	.	7.33900	11.30038	7.77784	367
chr1	100434994	100435805	OPC_pvalue_1e-2_peak_38009b	126	.	7.95058	12.61306	8.93518	567
chr1	100436018	100436128	OPC_pvalue_1e-2_peak_38010	53	.	4.28108	5.32278	2.54536	63
chr1	100503242	100504529	OPC_pvalue_1e-2_peak_38051a	55	.	4.11387	5.56562	2.73597	190
chr1	100503242	100504529	OPC_pvalue_1e-2_peak_38051b	270	.	11.93023	27.03495	21.27031	398
chr1	100503242	100504529	OPC_pvalue_1e-2_peak_38051c	135	.	7.40497	13.59345	9.80483	731
chr1	100598151	100599027	OPC_pvalue_1e-2_peak_38113a	62	.	4.67023	6.21640	3.30315	45
chr1	100598151	100599027	OPC_pvalue_1e-2_peak_38113b	52	.	4.15132	5.22448	2.46351	185
chr1	100598151	100599027	OPC_pvalue_1e-2_peak_38113c	155	.	8.85509	15.54503	11.51615	404
chr1	100598151	100599027	OPC_pvalue_1e-2_peak_38113d	156	.	8.88889	15.60087	11.56571	544
chr1	100598151	100599027	OPC_pvalue_1e-2_peak_38113e	95	.	6.27451	9.52240	6.20520	818
chr1	100629641	100630466	OPC_pvalue_1e-2_peak_38132	64	.	4.39097	6.41891	3.48027	322
chr1	100654120	100654790	OPC_pvalue_1e-2_peak_38139a	69	.	5.21887	6.99745	3.98380	93
chr1	100654120	100654790	OPC_pvalue_1e-2_peak_38139b	69	.	5.21887	6.99745	3.98380	302
chr1	100654120	100654790	OPC_pvalue_1e-2_peak_38139c	108	.	7.17594	10.81983	7.35277	385
chr1	100714843	100714929	OPC_pvalue_1e-2_peak_38168	47	.	3.91411	4.72310	2.03725	37
chr1	100715126	100715691	OPC_pvalue_1e-2_peak_38169a	68	.	5.05306	6.82959	3.83672	111
chr1	100715126	100715691	OPC_pvalue_1e-2_peak_38169b	358	.	16.77477	35.85248	28.39544	384
chr1	100731130	100732090	OPC_pvalue_1e-2_peak_38175a	299	.	15.02133	29.90881	23.57670	605
chr1	100731130	100732090	OPC_pvalue_1e-2_peak_38175b	136	.	8.41195	13.69620	9.89404	709
chr1	100731130	100732090	OPC_pvalue_1e-2_peak_38175c	73	.	5.38406	7.37745	4.31252	891
chr1	100816759	100818828	OPC_pvalue_1e-2_peak_38220a	56	.	3.74921	5.68380	2.83768	159
chr1	100816759	100818828	OPC_pvalue_1e-2_peak_38220b	64	.	4.02912	6.42855	3.48803	298
chr1	100816759	100818828	OPC_pvalue_1e-2_peak_38220c	49	.	3.44630	4.93024	2.21576	686
chr1	100816759	100818828	OPC_pvalue_1e-2_peak_38220d	42	.	3.15910	4.23772	1.62448	1016
chr1	100816759	100818828	OPC_pvalue_1e-2_peak_38220e	216	.	8.61574	21.62138	16.76611	1293
chr1	100816759	100818828	OPC_pvalue_1e-2_peak_38220f	163	.	7.17978	16.35512	12.22651	1395
chr1	100816759	100818828	OPC_pvalue_1e-2_peak_38220g	56	.	3.72568	5.64262	2.80375	1596
chr1	100816759	100818828	OPC_pvalue_1e-2_peak_38220h	88	.	4.88225	8.85349	5.61256	1766
chr1	100925190	100925585	OPC_pvalue_1e-2_peak_38296	174	.	10.36730	17.45844	13.18589	108
chr1	101003773	101004021	OPC_pvalue_1e-2_peak_38349	86	.	6.07369	8.60186	5.39211	119
chr1	101004653	101005524	OPC_pvalue_1e-2_peak_38350	58	.	4.61042	5.89659	3.02547	479
chr1	101251177	101251532	OPC_pvalue_1e-2_peak_38466	70	.	4.53638	7.06887	4.04675	70
chr1	101334132	101334440	OPC_pvalue_1e-2_peak_38504	54	.	3.64644	5.46748	2.64960	246
chr1	101360247	101361775	OPC_pvalue_1e-2_peak_38515a	145	.	7.70073	14.52551	10.62200	223
chr1	101360247	101361775	OPC_pvalue_1e-2_peak_38515b	134	.	7.29542	13.41149	9.64262	515
chr1	101360247	101361775	OPC_pvalue_1e-2_peak_38515c	145	.	7.70073	14.52551	10.62200	1163
chr1	101360247	101361775	OPC_pvalue_1e-2_peak_38515d	134	.	7.29542	13.41149	9.64262	1382
chr1	101460495	101460787	OPC_pvalue_1e-2_peak_38585	54	.	3.64644	5.46748	2.64960	234
chr1	101490918	101491942	OPC_pvalue_1e-2_peak_38598a	86	.	5.88645	8.61842	5.40599	89
chr1	101490918	101491942	OPC_pvalue_1e-2_peak_38598b	64	.	4.81618	6.44808	3.50469	281
chr1	101490918	101491942	OPC_pvalue_1e-2_peak_38598c	145	.	8.52878	14.59809	10.68593	482
chr1	101490918	101491942	OPC_pvalue_1e-2_peak_38598d	172	.	9.59488	17.20126	12.96186	589
chr1	101490918	101491942	OPC_pvalue_1e-2_peak_38598e	85	.	5.81826	8.50815	5.30901	788
chr1	101537312	101537391	OPC_pvalue_1e-2_peak_38629	38	.	3.20461	3.88688	1.31935	35
chr1	101571331	101571995	OPC_pvalue_1e-2_peak_38642a	65	.	4.96877	6.57675	3.61836	69
chr1	101571331	101571995	OPC_pvalue_1e-2_peak_38642b	78	.	5.67859	7.87088	4.74629	246
chr1	101577515	101578278	OPC_pvalue_1e-2_peak_38643a	93	.	6.45532	9.35211	6.05216	384
chr1	101577515	101578278	OPC_pvalue_1e-2_peak_38643b	109	.	7.24848	10.91615	7.43696	705
chr1	101614309	101614828	OPC_pvalue_1e-2_peak_38669	68	.	4.92207	6.89603	3.89635	442
chr1	101669479	101670038	OPC_pvalue_1e-2_peak_38698	77	.	5.51138	7.78420	4.67127	59
chr1	101701551	101702645	OPC_pvalue_1e-2_peak_38713a	60	.	4.66364	6.04417	3.15436	323
chr1	101701551	101702645	OPC_pvalue_1e-2_peak_38713b	60	.	4.66364	6.04417	3.15436	1006
chr1	101704392	101704567	OPC_pvalue_1e-2_peak_38715	49	.	4.06339	4.96293	2.24042	120
chr1	101754038	101754330	OPC_pvalue_1e-2_peak_38745	56	.	4.15144	5.60057	2.76517	174
chr1	101775001	101775118	OPC_pvalue_1e-2_peak_38757	108	.	6.84990	10.86987	7.39686	60
chr1	101775591	101775673	OPC_pvalue_1e-2_peak_38758	74	.	5.10551	7.46124	4.38563	40
chr1	101823074	101823313	OPC_pvalue_1e-2_peak_38787	81	.	5.30316	8.19462	5.03224	61
chr1	101974778	101975276	OPC_pvalue_1e-2_peak_38887	54	.	3.64644	5.46748	2.64960	311
chr1	102033309	102033422	OPC_pvalue_1e-2_peak_38923	54	.	3.64644	5.46748	2.64960	62
chr1	102155736	102155856	OPC_pvalue_1e-2_peak_38983	54	.	3.64644	5.46748	2.64960	58
chr1	102462440	102462696	OPC_pvalue_1e-2_peak_39153	58	.	4.22833	5.83877	2.97359	151
chr1	103264519	103264753	OPC_pvalue_1e-2_peak_39490	51	.	3.58166	5.15094	2.39886	162
chr1	103266008	103266305	OPC_pvalue_1e-2_peak_39492	52	.	3.60523	5.26053	2.48938	134
chr1	103318319	103318427	OPC_pvalue_1e-2_peak_39513	54	.	3.64644	5.46748	2.64960	54
chr1	103502942	103503121	OPC_pvalue_1e-2_peak_39654	51	.	3.58166	5.15094	2.39886	114
chr1	103540808	103541192	OPC_pvalue_1e-2_peak_39677	43	.	3.36191	4.33276	1.70267	217
chr1	103572058	103572921	OPC_pvalue_1e-2_peak_39696a	74	.	4.26428	7.40538	4.33832	98
chr1	103572058	103572921	OPC_pvalue_1e-2_peak_39696b	116	.	5.62972	11.67680	8.11159	705
chr1	103573762	103574795	OPC_pvalue_1e-2_peak_39697a	52	.	3.51256	5.26595	2.49478	140
chr1	103573762	103574795	OPC_pvalue_1e-2_peak_39697b	195	.	7.83572	19.56452	15.00315	388
chr1	103575010	103575153	OPC_pvalue_1e-2_peak_39698	60	.	3.79024	6.00065	3.11681	63
chr1	103611108	103611835	OPC_pvalue_1e-2_peak_39718	67	.	4.47708	6.78418	3.79772	122
chr1	103680706	103681043	OPC_pvalue_1e-2_peak_39758	65	.	4.41930	6.53368	3.57936	69
chr1	104067483	104069029	OPC_pvalue_1e-2_peak_39890a	81	.	5.75606	8.17358	5.01594	671
chr1	104067483	104069029	OPC_pvalue_1e-2_peak_39890b	118	.	7.51445	11.86495	8.27705	874
chr1	104067483	104069029	OPC_pvalue_1e-2_peak_39890c	60	.	4.66364	6.04417	3.15436	1362
chr1	104677096	104677297	OPC_pvalue_1e-2_peak_40074	52	.	3.60523	5.26053	2.48938	149
chr1	105591439	105591524	OPC_pvalue_1e-2_peak_40515	54	.	3.64644	5.46748	2.64960	40
chr1	105961570	105962228	OPC_pvalue_1e-2_peak_40677	54	.	3.64644	5.46748	2.64960	286
chr1	106833455	106834296	OPC_pvalue_1e-2_peak_41037	54	.	3.64644	5.46748	2.64960	774
chr1	107264458	107264873	OPC_pvalue_1e-2_peak_41220	69	.	4.95172	6.98166	3.96928	115
chr1	107599066	107600264	OPC_pvalue_1e-2_peak_41370a	78	.	5.21875	7.83438	4.71506	62
chr1	107599066	107600264	OPC_pvalue_1e-2_peak_41370b	203	.	10.00261	20.33661	15.66918	268
chr1	107599066	107600264	OPC_pvalue_1e-2_peak_41370c	59	.	4.34896	5.93269	3.05702	557
chr1	107599066	107600264	OPC_pvalue_1e-2_peak_41370d	88	.	5.65365	8.83794	5.59862	914
chr1	107599066	107600264	OPC_pvalue_1e-2_peak_41370e	88	.	5.63576	8.80923	5.57564	1116
chr1	107607237	107607351	OPC_pvalue_1e-2_peak_41372	54	.	3.64644	5.46748	2.64960	51
chr1	107652407	107653375	OPC_pvalue_1e-2_peak_41392a	59	.	4.54133	5.93590	3.05871	760
chr1	107652407	107653375	OPC_pvalue_1e-2_peak_41392b	59	.	4.54133	5.93590	3.05871	861
chr1	107682445	107683316	OPC_pvalue_1e-2_peak_41401a	82	.	4.90420	8.24768	5.07949	122
chr1	107682445	107683316	OPC_pvalue_1e-2_peak_41401b	65	.	4.24019	6.52656	3.57491	210
chr1	107682445	107683316	OPC_pvalue_1e-2_peak_41401c	119	.	6.19720	11.94814	8.35118	394
chr1	107682445	107683316	OPC_pvalue_1e-2_peak_41401d	49	.	3.61367	4.99379	2.26812	539
chr1	107682445	107683316	OPC_pvalue_1e-2_peak_41401e	91	.	5.25624	9.18543	5.90643	628
chr1	107683885	107684719	OPC_pvalue_1e-2_peak_41403a	65	.	4.23012	6.50956	3.55945	117
chr1	107683885	107684719	OPC_pvalue_1e-2_peak_41403b	99	.	5.51858	9.99280	6.62084	254
chr1	107683885	107684719	OPC_pvalue_1e-2_peak_41403c	81	.	4.86934	8.18759	5.02755	424
chr1	107684950	107685082	OPC_pvalue_1e-2_peak_41404	64	.	4.21012	6.47576	3.52980	89
chr1	107693338	107693455	OPC_pvalue_1e-2_peak_41405	39	.	3.24254	3.98716	1.40647	63
chr1	107713940	107714383	OPC_pvalue_1e-2_peak_41411a	94	.	6.37196	9.44488	6.13686	193
chr1	107713940	107714383	OPC_pvalue_1e-2_peak_41411b	109	.	7.16846	10.99299	7.50606	291
chr1	107738619	107738730	OPC_pvalue_1e-2_peak_41430	52	.	3.60523	5.26053	2.48938	60
chr1	107749850	107750414	OPC_pvalue_1e-2_peak_41439	49	.	3.53544	4.95138	2.23073	223
chr1	107755376	107756183	OPC_pvalue_1e-2_peak_41440	54	.	4.10172	5.45601	2.64960	270
chr1	107786259	107786361	OPC_pvalue_1e-2_peak_41452	52	.	4.23699	5.29645	2.52287	44
chr1	107787093	107787711	OPC_pvalue_1e-2_peak_41453	41	.	3.53082	4.13302	1.53406	428
chr1	107819554	107819839	OPC_pvalue_1e-2_peak_41470	65	.	4.77897	6.50788	3.55823	220
chr1	107869351	107869810	OPC_pvalue_1e-2_peak_41512	84	.	5.37249	8.49611	5.29933	391
chr1	107921284	107921625	OPC_pvalue_1e-2_peak_41542	63	.	4.72404	6.36848	3.43648	219
chr1	107936532	107937793	OPC_pvalue_1e-2_peak_41549a	147	.	8.81938	14.71754	10.79217	555
chr1	107936532	107937793	OPC_pvalue_1e-2_peak_41549b	146	.	8.78169	14.65300	10.73426	679
chr1	107951175	107952169	OPC_pvalue_1e-2_peak_41550a	82	.	5.80484	8.25471	5.08544	301
chr1	107951175	107952169	OPC_pvalue_1e-2_peak_41550b	82	.	5.80484	8.25471	5.08544	546
chr1	107962791	107963083	OPC_pvalue_1e-2_peak_41551	46	.	3.44649	4.61288	1.94289	97
chr1	107990626	107990699	OPC_pvalue_1e-2_peak_41568	43	.	3.38266	4.39837	1.75911	37
chr1	108022742	108024167	OPC_pvalue_1e-2_peak_41590b	166	.	8.97539	16.63300	12.46531	652
chr1	108022742	108024167	OPC_pvalue_1e-2_peak_41590d	65	.	4.74023	6.54425	3.58837	1133
chr1	108056983	108057121	OPC_pvalue_1e-2_peak_41613	43	.	3.68596	4.30275	1.67944	50
chr1	108057301	108057895	OPC_pvalue_1e-2_peak_41614a	112	.	7.30638	11.24373	7.72787	200
chr1	108057301	108057895	OPC_pvalue_1e-2_peak_41614b	99	.	6.69752	9.97050	6.60028	390
chr1	108072142	108072551	OPC_pvalue_1e-2_peak_41617	102	.	6.91898	10.24874	6.84728	339
chr1	108113121	108113195	OPC_pvalue_1e-2_peak_41640	57	.	4.20239	5.75623	2.90178	36
chr1	108113394	108113668	OPC_pvalue_1e-2_peak_41641	73	.	5.07400	7.35758	4.29404	206
chr1	108233343	108233546	OPC_pvalue_1e-2_peak_41703	44	.	3.40368	4.46677	1.81782	58
chr1	108281716	108281952	OPC_pvalue_1e-2_peak_41731	53	.	3.62911	5.37785	2.59234	66
chr1	108293034	108293294	OPC_pvalue_1e-2_peak_41743	70	.	4.53638	7.06887	4.04675	203
chr1	108393716	108394029	OPC_pvalue_1e-2_peak_41801	54	.	3.64644	5.46748	2.64960	78
chr1	108455008	108455358	OPC_pvalue_1e-2_peak_41840	54	.	3.64644	5.46748	2.64960	39
chr1	108479295	108479412	OPC_pvalue_1e-2_peak_41852	76	.	5.44874	7.62969	4.53436	57
chr1	108479607	108480182	OPC_pvalue_1e-2_peak_41853	49	.	3.89196	4.90993	2.19596	407
chr1	108507213	108508659	OPC_pvalue_1e-2_peak_41867a	152	.	8.41593	15.25811	11.26647	619
chr1	108507213	108508659	OPC_pvalue_1e-2_peak_41867b	64	.	4.67552	6.44287	3.49985	898
chr1	108507213	108508659	OPC_pvalue_1e-2_peak_41867c	54	.	4.20797	5.49443	2.67326	1133
chr1	108507213	108508659	OPC_pvalue_1e-2_peak_41867d	64	.	4.67552	6.44287	3.49985	1317
chr1	108543236	108543795	OPC_pvalue_1e-2_peak_41886	50	.	3.55840	5.04815	2.31268	412
chr1	108668201	108668484	OPC_pvalue_1e-2_peak_41950	91	.	6.26272	9.16759	5.89043	167
chr1	108742764	108743379	OPC_pvalue_1e-2_peak_41979a	88	.	6.14326	8.82881	5.59270	109
chr1	108742764	108743379	OPC_pvalue_1e-2_peak_41979b	168	.	9.82922	16.81182	12.62130	284
chr1	108742764	108743379	OPC_pvalue_1e-2_peak_41979c	52	.	4.26206	5.29078	2.51822	558
chr1	109102522	109103561	OPC_pvalue_1e-2_peak_42025	103	.	6.98959	10.38778	6.97145	206
chr1	109202769	109202842	OPC_pvalue_1e-2_peak_42069	40	.	3.28138	4.09424	1.49910	35
chr1	109203730	109204214	OPC_pvalue_1e-2_peak_42070	68	.	4.92207	6.89603	3.89635	175
chr1	109234513	109235981	OPC_pvalue_1e-2_peak_42077a	154	.	9.21489	15.40449	11.39319	420
chr1	109234513	109235981	OPC_pvalue_1e-2_peak_42077b	88	.	6.14326	8.82881	5.59270	742
chr1	109234513	109235981	OPC_pvalue_1e-2_peak_42077c	75	.	5.50425	7.58169	4.49137	1018
chr1	109258589	109259436	OPC_pvalue_1e-2_peak_42085	68	.	5.10093	6.84728	3.85230	671
chr1	109260597	109260787	OPC_pvalue_1e-2_peak_42086	41	.	3.53082	4.13302	1.53406	72
chr1	109265081	109265371	OPC_pvalue_1e-2_peak_42087	42	.	3.32116	4.20906	1.59714	11
chr1	109289132	109290122	OPC_pvalue_1e-2_peak_42101	175	.	10.24262	17.55314	13.26739	185
chr1	109357452	109357701	OPC_pvalue_1e-2_peak_42129	67	.	5.01197	6.76286	3.78036	52
chr1	109358714	109359512	OPC_pvalue_1e-2_peak_42130	48	.	3.96264	4.80051	2.10361	221
chr1	109370735	109371056	OPC_pvalue_1e-2_peak_42132	43	.	3.62424	4.31930	1.69399	259
chr1	109372776	109373537	OPC_pvalue_1e-2_peak_42133	109	.	7.24848	10.91615	7.43696	413
chr1	109389886	109390350	OPC_pvalue_1e-2_peak_42146	47	.	3.49040	4.77340	2.07854	396
chr1	109418418	109418512	OPC_pvalue_1e-2_peak_42165	46	.	3.68038	4.68086	2.00345	48
chr1	109418746	109420056	OPC_pvalue_1e-2_peak_42166a	63	.	4.48485	6.39269	3.45763	53
chr1	109418746	109420056	OPC_pvalue_1e-2_peak_42166b	102	.	6.11571	10.27367	6.87111	158
chr1	109418746	109420056	OPC_pvalue_1e-2_peak_42166c	82	.	5.26892	8.21908	5.05421	300
chr1	109418746	109420056	OPC_pvalue_1e-2_peak_42166d	134	.	7.29542	13.41149	9.64262	785
chr1	109418746	109420056	OPC_pvalue_1e-2_peak_42166e	102	.	6.07952	10.21444	6.81718	964
chr1	109418746	109420056	OPC_pvalue_1e-2_peak_42166f	63	.	4.47154	6.37162	3.43923	1113
chr1	109439536	109439673	OPC_pvalue_1e-2_peak_42173	70	.	4.98173	7.07040	4.04675	61
chr1	109505499	109506277	OPC_pvalue_1e-2_peak_42218a	74	.	5.38752	7.48318	4.40387	305
chr1	109505499	109506277	OPC_pvalue_1e-2_peak_42218b	119	.	7.69645	11.91673	8.32208	434
chr1	109515569	109516047	OPC_pvalue_1e-2_peak_42219	78	.	5.20246	7.80107	4.68470	406
chr1	109584069	109585051	OPC_pvalue_1e-2_peak_42244a	58	.	4.61042	5.89659	3.02547	173
chr1	109584069	109585051	OPC_pvalue_1e-2_peak_42244b	123	.	7.94176	12.38385	8.73400	693
chr1	109618311	109618846	OPC_pvalue_1e-2_peak_42252	138	.	8.61124	13.83732	10.01828	395
chr1	109626387	109626999	OPC_pvalue_1e-2_peak_42253a	103	.	6.88811	10.30028	6.89334	384
chr1	109626387	109626999	OPC_pvalue_1e-2_peak_42253b	69	.	5.15578	6.96338	3.95426	553
chr1	109631484	109632436	OPC_pvalue_1e-2_peak_42254	55	.	4.39892	5.52352	2.69931	543
chr1	109633100	109633631	OPC_pvalue_1e-2_peak_42255	77	.	5.62993	7.79885	4.68413	253
chr1	109642672	109643349	OPC_pvalue_1e-2_peak_42256	113	.	7.46016	11.35116	7.82155	86
chr1	109646071	109646215	OPC_pvalue_1e-2_peak_42257	38	.	3.40785	3.89979	1.33080	32
chr1	109654837	109655544	OPC_pvalue_1e-2_peak_42258	79	.	5.57547	7.94761	4.81307	614
chr1	109729389	109729688	OPC_pvalue_1e-2_peak_42279	71	.	4.55805	7.18127	4.13949	241
chr1	109756307	109757143	OPC_pvalue_1e-2_peak_42286a	154	.	9.42302	15.41598	11.40348	175
chr1	109756307	109757143	OPC_pvalue_1e-2_peak_42286b	94	.	6.52363	9.49394	6.17927	346
chr1	109784513	109784805	OPC_pvalue_1e-2_peak_42290	63	.	4.84329	6.33054	3.40200	259
chr1	109785130	109785412	OPC_pvalue_1e-2_peak_42291	88	.	6.22708	8.89558	5.65104	69
chr1	109792096	109792264	OPC_pvalue_1e-2_peak_42292	84	.	5.98524	8.43663	5.24628	111
chr1	109796052	109796392	OPC_pvalue_1e-2_peak_42294	77	.	5.62993	7.79885	4.68413	287
chr1	109796657	109796730	OPC_pvalue_1e-2_peak_42295	44	.	3.78788	4.47508	1.82543	51
chr1	109806223	109806501	OPC_pvalue_1e-2_peak_42298	78	.	5.20246	7.80107	4.68470	185
chr1	109817538	109817716	OPC_pvalue_1e-2_peak_42305	43	.	3.36191	4.33276	1.70267	130
chr1	109825414	109826187	OPC_pvalue_1e-2_peak_42307a	203	.	11.41625	20.34633	15.67446	485
chr1	109825414	109826187	OPC_pvalue_1e-2_peak_42307b	145	.	8.87930	14.52058	10.61812	562
chr1	109842385	109843082	OPC_pvalue_1e-2_peak_42312	159	.	9.32727	15.93990	11.86208	99
chr1	109847299	109847528	OPC_pvalue_1e-2_peak_42313	53	.	4.30028	5.35518	2.57460	58
chr1	109855826	109856373	OPC_pvalue_1e-2_peak_42315	196	.	11.28213	19.69229	15.11248	404
chr1	109940107	109940875	OPC_pvalue_1e-2_peak_42350	96	.	6.58631	9.61817	6.28983	536
chr1	109968859	109969546	OPC_pvalue_1e-2_peak_42360	117	.	7.64951	11.71906	8.14573	299
chr1	110025989	110026903	OPC_pvalue_1e-2_peak_42379	81	.	5.79878	8.11714	4.96539	557
chr1	110036638	110037112	OPC_pvalue_1e-2_peak_42380	60	.	4.59207	6.05171	3.16007	112
chr1	110040812	110041335	OPC_pvalue_1e-2_peak_42381	83	.	5.92417	8.38401	5.19908	353
chr1	110051996	110052489	OPC_pvalue_1e-2_peak_42383	54	.	3.64644	5.46748	2.64960	438
chr1	110072970	110073280	OPC_pvalue_1e-2_peak_42388	144	.	8.94947	14.45231	10.55753	79
chr1	110079015	110079144	OPC_pvalue_1e-2_peak_42390	51	.	4.00577	5.19473	2.43686	50
chr1	110088880	110089212	OPC_pvalue_1e-2_peak_42391	56	.	4.39560	5.61900	2.78166	264
chr1	110090797	110091379	OPC_pvalue_1e-2_peak_42392	110	.	7.32601	11.08074	7.58253	379
chr1	110122167	110122414	OPC_pvalue_1e-2_peak_42407	54	.	3.64644	5.46748	2.64960	177
chr1	110163032	110163837	OPC_pvalue_1e-2_peak_42421	67	.	5.07389	6.73982	3.75844	751
chr1	110166381	110166781	OPC_pvalue_1e-2_peak_42422	54	.	4.35893	5.45487	2.64960	68
chr1	110175015	110175813	OPC_pvalue_1e-2_peak_42424	151	.	9.22084	15.14613	11.16939	442
chr1	110182994	110183168	OPC_pvalue_1e-2_peak_42427	54	.	3.64644	5.46748	2.64960	72
chr1	110198269	110199237	OPC_pvalue_1e-2_peak_42434	90	.	6.22713	9.08015	5.81172	453
chr1	110210459	110211181	OPC_pvalue_1e-2_peak_42436	143	.	8.81269	14.35707	10.47514	127
chr1	110230124	110230518	OPC_pvalue_1e-2_peak_42439	103	.	6.68282	10.32403	6.91370	349
chr1	110282586	110283271	OPC_pvalue_1e-2_peak_42458a	75	.	5.41796	7.55548	4.46895	299
chr1	110282586	110283271	OPC_pvalue_1e-2_peak_42458b	89	.	6.19195	8.99500	5.73695	444
chr1	110313443	110313826	OPC_pvalue_1e-2_peak_42468a	64	.	4.89267	6.42707	3.48658	183
chr1	110313443	110313826	OPC_pvalue_1e-2_peak_42468b	100	.	6.72742	10.02220	6.64773	272
chr1	110316404	110316618	OPC_pvalue_1e-2_peak_42469	90	.	6.28417	9.07460	5.80819	94
chr1	110319697	110320047	OPC_pvalue_1e-2_peak_42470	77	.	5.51138	7.78420	4.67127	70
chr1	110334827	110335032	OPC_pvalue_1e-2_peak_42475	54	.	3.64644	5.46748	2.64960	121
chr1	110345464	110345911	OPC_pvalue_1e-2_peak_42483	47	.	3.49040	4.77340	2.07854	236
chr1	110447150	110447397	OPC_pvalue_1e-2_peak_42523a	81	.	5.64107	8.12096	4.96731	45
chr1	110447150	110447397	OPC_pvalue_1e-2_peak_42523b	96	.	6.44693	9.64370	6.31041	184
chr1	110452821	110453626	OPC_pvalue_1e-2_peak_42524a	106	.	7.09824	10.60580	7.16360	500
chr1	110452821	110453626	OPC_pvalue_1e-2_peak_42524b	92	.	6.38842	9.21565	5.93305	748
chr1	110526917	110527831	OPC_pvalue_1e-2_peak_42551a	194	.	10.66756	19.44563	14.90130	429
chr1	110526917	110527831	OPC_pvalue_1e-2_peak_42551b	68	.	5.05306	6.82959	3.83672	770
chr1	110537366	110537600	OPC_pvalue_1e-2_peak_42553	102	.	6.84984	10.21116	6.81406	148
chr1	110576827	110577772	OPC_pvalue_1e-2_peak_42571a	92	.	6.38842	9.21565	5.93305	377
chr1	110576827	110577772	OPC_pvalue_1e-2_peak_42571b	66	.	5.02080	6.68179	3.70785	706
chr1	110648903	110649280	OPC_pvalue_1e-2_peak_42605	54	.	3.64644	5.46748	2.64960	80
chr1	110679648	110680086	OPC_pvalue_1e-2_peak_42628	70	.	4.53638	7.06887	4.04675	65
chr1	110718859	110719476	OPC_pvalue_1e-2_peak_42645	62	.	4.33539	6.20685	3.29469	206
chr1	110752681	110753095	OPC_pvalue_1e-2_peak_42665	39	.	3.45949	3.99620	1.41393	54
chr1	110753324	110753677	OPC_pvalue_1e-2_peak_42666	40	.	3.47705	4.02948	1.44475	48
chr1	110777487	110778069	OPC_pvalue_1e-2_peak_42677	51	.	3.58166	5.15094	2.39886	513
chr1	110786313	110786442	OPC_pvalue_1e-2_peak_42684	71	.	4.55805	7.18127	4.13949	49
chr1	110854984	110856050	OPC_pvalue_1e-2_peak_42712	64	.	4.39097	6.41891	3.48027	420
chr1	110880919	110882112	OPC_pvalue_1e-2_peak_42725a	55	.	4.25150	5.56186	2.73285	243
chr1	110880919	110882112	OPC_pvalue_1e-2_peak_42725b	65	.	4.72389	6.51863	3.56820	455
chr1	110880919	110882112	OPC_pvalue_1e-2_peak_42725c	96	.	6.14106	9.61926	6.29053	632
chr1	110880919	110882112	OPC_pvalue_1e-2_peak_42725d	153	.	8.47378	15.35299	11.34857	772
chr1	110880919	110882112	OPC_pvalue_1e-2_peak_42725e	74	.	5.17842	7.48774	4.40803	1039
chr1	110949825	110950631	OPC_pvalue_1e-2_peak_42748a	139	.	8.74444	13.97872	10.14086	519
chr1	110949825	110950631	OPC_pvalue_1e-2_peak_42748b	68	.	5.10093	6.84728	3.85230	644
chr1	110955307	110955413	OPC_pvalue_1e-2_peak_42749	43	.	3.38266	4.39837	1.75911	50
chr1	110968105	110968543	OPC_pvalue_1e-2_peak_42756	135	.	7.95475	13.54373	9.76002	298
chr1	111002861	111003190	OPC_pvalue_1e-2_peak_42769	49	.	3.89196	4.90993	2.19596	205
chr1	111005603	111005892	OPC_pvalue_1e-2_peak_42771	87	.	6.08874	8.75215	5.52435	227
chr1	111025540	111026316	OPC_pvalue_1e-2_peak_42778	48	.	3.51278	4.85998	2.15175	344
chr1	111038739	111038882	OPC_pvalue_1e-2_peak_42783	62	.	4.33539	6.20685	3.29469	101
chr1	111061255	111061741	OPC_pvalue_1e-2_peak_42794	48	.	3.84823	4.80658	2.10769	261
chr1	111067264	111067620	OPC_pvalue_1e-2_peak_42796	78	.	5.54324	7.86473	4.74198	51
chr1	111080716	111081044	OPC_pvalue_1e-2_peak_42800	100	.	6.22720	10.09315	6.71011	176
chr1	111097924	111098508	OPC_pvalue_1e-2_peak_42806	111	.	6.67171	11.17875	7.67085	224
chr1	111098743	111099498	OPC_pvalue_1e-2_peak_42807a	134	.	7.56127	13.42469	9.65355	182
chr1	111098743	111099498	OPC_pvalue_1e-2_peak_42807b	111	.	6.67171	11.17875	7.67085	511
chr1	111107948	111108809	OPC_pvalue_1e-2_peak_42808a	43	.	3.73622	4.38721	1.75268	182
chr1	111107948	111108809	OPC_pvalue_1e-2_peak_42808b	102	.	6.88102	10.29049	6.88548	385
chr1	111107948	111108809	OPC_pvalue_1e-2_peak_42808c	129	.	8.13212	12.93255	9.21870	488
chr1	111107948	111108809	OPC_pvalue_1e-2_peak_42808d	65	.	4.98163	6.57940	3.61925	727
chr1	111114622	111114724	OPC_pvalue_1e-2_peak_42811	50	.	3.55840	5.04815	2.31268	48
chr1	111124079	111125125	OPC_pvalue_1e-2_peak_42815	62	.	4.67035	6.23671	3.32121	182
chr1	111137312	111137735	OPC_pvalue_1e-2_peak_42819	74	.	5.10551	7.46124	4.38563	350
chr1	111148739	111150390	OPC_pvalue_1e-2_peak_42820a	182	.	9.34039	18.20247	13.82778	332
chr1	111148739	111150390	OPC_pvalue_1e-2_peak_42820b	133	.	7.53680	13.38462	9.61905	473
chr1	111148739	111150390	OPC_pvalue_1e-2_peak_42820c	60	.	4.44780	6.08696	3.19232	1599
chr1	111158472	111158665	OPC_pvalue_1e-2_peak_42822	41	.	3.30115	4.15062	1.54738	65
chr1	111176883	111177812	OPC_pvalue_1e-2_peak_42826a	78	.	5.67859	7.87088	4.74629	326
chr1	111176883	111177812	OPC_pvalue_1e-2_peak_42826b	78	.	5.67859	7.87088	4.74629	603
chr1	111217043	111217845	OPC_pvalue_1e-2_peak_42839	87	.	6.16481	8.77517	5.54465	626
chr1	111256885	111257428	OPC_pvalue_1e-2_peak_42854a	74	.	5.38752	7.48318	4.40387	252
chr1	111256885	111257428	OPC_pvalue_1e-2_peak_42854b	103	.	6.92681	10.39163	6.97351	480
chr1	111506064	111506897	OPC_pvalue_1e-2_peak_42915a	58	.	4.51637	5.88004	3.01072	520
chr1	111506064	111506897	OPC_pvalue_1e-2_peak_42915b	115	.	7.52729	11.52394	7.97479	663
chr1	111682303	111683452	OPC_pvalue_1e-2_peak_42953a	121	.	7.67641	12.13987	8.51845	269
chr1	111682303	111683452	OPC_pvalue_1e-2_peak_42953b	84	.	5.90493	8.42236	5.23394	511
chr1	111735730	111736078	OPC_pvalue_1e-2_peak_42972	54	.	3.64644	5.46748	2.64960	61
chr1	111770948	111771652	OPC_pvalue_1e-2_peak_42994	57	.	4.20239	5.75623	2.90178	321
chr1	111794360	111794433	OPC_pvalue_1e-2_peak_43003	43	.	3.38266	4.39837	1.75911	34
chr1	111814236	111814587	OPC_pvalue_1e-2_peak_43014	46	.	3.46831	4.69117	2.00931	71
chr1	111833098	111833686	OPC_pvalue_1e-2_peak_43023	54	.	3.64644	5.46748	2.64960	70
chr1	111888780	111889397	OPC_pvalue_1e-2_peak_43043	149	.	9.18414	14.96428	11.01023	428
chr1	111911824	111911909	OPC_pvalue_1e-2_peak_43049	54	.	4.10172	5.45601	2.64960	42
chr1	111915153	111915336	OPC_pvalue_1e-2_peak_43051	54	.	4.10172	5.45601	2.64960	123
chr1	111942655	111942773	OPC_pvalue_1e-2_peak_43062	54	.	3.64644	5.46748	2.64960	67
chr1	111991526	111992383	OPC_pvalue_1e-2_peak_43082a	99	.	6.78196	9.98440	6.61251	401
chr1	111991526	111992383	OPC_pvalue_1e-2_peak_43082b	73	.	5.42557	7.37831	4.31252	653
chr1	112024390	112024510	OPC_pvalue_1e-2_peak_43090	54	.	3.64644	5.46748	2.64960	61
chr1	112050993	112051082	OPC_pvalue_1e-2_peak_43106	40	.	3.28138	4.09424	1.49910	38
chr1	112057902	112058819	OPC_pvalue_1e-2_peak_43109	63	.	4.72404	6.36848	3.43648	303
chr1	112078284	112078730	OPC_pvalue_1e-2_peak_43111	66	.	4.83520	6.65579	3.68496	302
chr1	112107713	112108185	OPC_pvalue_1e-2_peak_43121	54	.	3.64644	5.46748	2.64960	60
chr1	112154857	112154977	OPC_pvalue_1e-2_peak_43137	71	.	4.55805	7.18127	4.13949	60
chr1	112162109	112163109	OPC_pvalue_1e-2_peak_43138	131	.	8.24507	13.13417	9.39665	246
chr1	112268044	112268131	OPC_pvalue_1e-2_peak_43182	49	.	3.89196	4.90993	2.19596	44
chr1	112271897	112272152	OPC_pvalue_1e-2_peak_43183	42	.	3.66950	4.27531	1.65481	208
chr1	112276312	112276695	OPC_pvalue_1e-2_peak_43184a	79	.	5.13225	7.99806	4.85900	101
chr1	112280977	112281364	OPC_pvalue_1e-2_peak_43186b	67	.	4.21509	6.75593	3.77419	173
chr1	112280977	112281364	OPC_pvalue_1e-2_peak_43186c	60	.	3.94873	6.02989	3.14098	261
chr1	112281696	112282285	OPC_pvalue_1e-2_peak_43187a	155	.	7.51571	15.58149	11.54881	362
chr1	112281696	112282285	OPC_pvalue_1e-2_peak_43187b	68	.	4.45221	6.88210	3.88498	537
chr1	112282574	112282679	OPC_pvalue_1e-2_peak_43188	52	.	3.77669	5.25965	2.48938	51
chr1	112282985	112283065	OPC_pvalue_1e-2_peak_43189	61	.	4.15124	6.11459	3.21284	42
chr1	112297793	112297910	OPC_pvalue_1e-2_peak_43194	55	.	4.43965	5.59403	2.76141	53
chr1	112298120	112298951	OPC_pvalue_1e-2_peak_43195a	117	.	7.61083	11.77975	8.20130	60
chr1	112298120	112298951	OPC_pvalue_1e-2_peak_43195b	55	.	4.43965	5.59403	2.76141	301
chr1	112298120	112298951	OPC_pvalue_1e-2_peak_43195c	90	.	6.28417	9.07460	5.80819	480
chr1	112370634	112370902	OPC_pvalue_1e-2_peak_43241	54	.	3.64644	5.46748	2.64960	119
chr1	112399572	112400327	OPC_pvalue_1e-2_peak_43259a	58	.	4.61042	5.89659	3.02547	77
chr1	112399572	112400327	OPC_pvalue_1e-2_peak_43259b	123	.	7.90358	12.31284	8.67167	623
chr1	112423423	112424341	OPC_pvalue_1e-2_peak_43272a	139	.	8.56217	13.95770	10.12430	222
chr1	112423423	112424341	OPC_pvalue_1e-2_peak_43272b	113	.	7.33900	11.30038	7.77784	325
chr1	112447024	112447610	OPC_pvalue_1e-2_peak_43280	82	.	5.67445	8.21174	5.04767	52
chr1	112451934	112452105	OPC_pvalue_1e-2_peak_43281	39	.	3.24254	3.98716	1.40647	136
chr1	112453106	112453210	OPC_pvalue_1e-2_peak_43282	46	.	3.44649	4.61288	1.94289	64
chr1	112488834	112489144	OPC_pvalue_1e-2_peak_43302	78	.	5.20246	7.80107	4.68470	271
chr1	112491404	112491498	OPC_pvalue_1e-2_peak_43304	50	.	3.55840	5.04815	2.31268	47
chr1	112499177	112499260	OPC_pvalue_1e-2_peak_43308	45	.	3.74308	4.56981	1.90614	42
chr1	112503566	112504770	OPC_pvalue_1e-2_peak_43309a	76	.	5.52893	7.62404	4.53058	238
chr1	112503566	112504770	OPC_pvalue_1e-2_peak_43309b	80	.	5.78853	8.07883	4.93010	1011
chr1	112509881	112509954	OPC_pvalue_1e-2_peak_43311	42	.	3.32116	4.20906	1.59714	35
chr1	112531912	112532849	OPC_pvalue_1e-2_peak_43320	64	.	4.79744	6.41821	3.48027	432
chr1	112549946	112550106	OPC_pvalue_1e-2_peak_43329	50	.	3.55840	5.04815	2.31268	48
chr1	112576541	112576654	OPC_pvalue_1e-2_peak_43341	54	.	3.64644	5.46748	2.64960	49
chr1	112714951	112715255	OPC_pvalue_1e-2_peak_43390	52	.	3.60523	5.26053	2.48938	246
chr1	112790805	112790891	OPC_pvalue_1e-2_peak_43420	54	.	3.64644	5.46748	2.64960	40
chr1	112807253	112807756	OPC_pvalue_1e-2_peak_43429	50	.	3.55840	5.04815	2.31268	49
chr1	112814339	112815117	OPC_pvalue_1e-2_peak_43433	49	.	3.53544	4.95138	2.23073	389
chr1	112828324	112828820	OPC_pvalue_1e-2_peak_43440	121	.	7.16332	12.11104	8.49484	272
chr1	112868273	112868452	OPC_pvalue_1e-2_peak_43460	54	.	3.64644	5.46748	2.64960	109
chr1	112901521	112901727	OPC_pvalue_1e-2_peak_43475	71	.	4.55805	7.18127	4.13949	134
chr1	112912214	112913159	OPC_pvalue_1e-2_peak_43478	71	.	4.55805	7.18127	4.13949	271
chr1	112933369	112933771	OPC_pvalue_1e-2_peak_43487	77	.	5.47988	7.70589	4.60047	54
chr1	112938638	112939161	OPC_pvalue_1e-2_peak_43488a	117	.	7.57576	11.71712	8.14506	67
chr1	112938638	112939161	OPC_pvalue_1e-2_peak_43488b	217	.	11.99495	21.76403	16.88391	160
chr1	112938638	112939161	OPC_pvalue_1e-2_peak_43488c	79	.	5.73468	7.98297	4.84594	459
chr1	113001505	113001651	OPC_pvalue_1e-2_peak_43509	48	.	3.51278	4.85998	2.15175	83
chr1	113007531	113008320	OPC_pvalue_1e-2_peak_43510	135	.	8.30269	13.50784	9.72653	404
chr1	113008820	113009171	OPC_pvalue_1e-2_peak_43511	108	.	7.05550	10.81359	7.34759	93
chr1	113044305	113044867	OPC_pvalue_1e-2_peak_43526	111	.	7.21038	11.10345	7.60350	366
chr1	113161559	113162738	OPC_pvalue_1e-2_peak_43561a	66	.	5.05051	6.69891	3.72353	49
chr1	113161559	113162738	OPC_pvalue_1e-2_peak_43561b	66	.	5.05051	6.69891	3.72353	272
chr1	113161559	113162738	OPC_pvalue_1e-2_peak_43561c	104	.	6.94444	10.40266	6.98300	351
chr1	113161559	113162738	OPC_pvalue_1e-2_peak_43561d	172	.	10.10101	17.29649	13.04282	855
chr1	113217130	113218336	OPC_pvalue_1e-2_peak_43584a	79	.	5.70812	7.93602	4.80386	508
chr1	113217130	113218336	OPC_pvalue_1e-2_peak_43584b	91	.	6.34236	9.17744	5.89854	722
chr1	113217130	113218336	OPC_pvalue_1e-2_peak_43584c	79	.	5.70812	7.93602	4.80386	893
chr1	113247308	113247854	OPC_pvalue_1e-2_peak_43594	130	.	7.34659	13.07283	9.34331	127
chr1	113249609	113250204	OPC_pvalue_1e-2_peak_43595a	100	.	6.22693	10.09656	6.71305	252
chr1	113249609	113250204	OPC_pvalue_1e-2_peak_43595b	51	.	4.01606	5.19799	2.43929	523
chr1	113258006	113258427	OPC_pvalue_1e-2_peak_43597	62	.	4.80683	6.28208	3.36238	50
chr1	113258895	113259234	OPC_pvalue_1e-2_peak_43598	63	.	4.82800	6.31767	3.39108	197
chr1	113261457	113261639	OPC_pvalue_1e-2_peak_43599	82	.	5.80484	8.25471	5.08544	107
chr1	113265383	113265547	OPC_pvalue_1e-2_peak_43600	49	.	3.89196	4.90993	2.19596	135
chr1	113346974	113347113	OPC_pvalue_1e-2_peak_43640	102	.	6.64231	10.20049	6.80491	63
chr1	113351838	113352196	OPC_pvalue_1e-2_peak_43641	65	.	4.41930	6.53368	3.57936	164
chr1	113392336	113392571	OPC_pvalue_1e-2_peak_43658	71	.	5.01211	7.16245	4.12730	58
chr1	113420700	113420773	OPC_pvalue_1e-2_peak_43672	44	.	3.40368	4.46677	1.81782	41
chr1	113423745	113423883	OPC_pvalue_1e-2_peak_43673	45	.	3.42495	4.53818	1.87757	69
chr1	113498384	113499325	OPC_pvalue_1e-2_peak_43707a	57	.	4.49161	5.76404	2.90907	218
chr1	113498384	113499325	OPC_pvalue_1e-2_peak_43707b	153	.	8.98321	15.35617	11.35016	528
chr1	113498384	113499325	OPC_pvalue_1e-2_peak_43707c	166	.	9.54466	16.69506	12.51915	614
chr1	113584596	113585044	OPC_pvalue_1e-2_peak_43742	50	.	3.55840	5.04815	2.31268	69
chr1	113585436	113585699	OPC_pvalue_1e-2_peak_43743	49	.	3.53544	4.95138	2.23073	61
chr1	113615241	113616107	OPC_pvalue_1e-2_peak_43753a	159	.	9.51354	15.93680	11.86056	214
chr1	113615241	113616107	OPC_pvalue_1e-2_peak_43753b	131	.	8.24507	13.13417	9.39665	559
chr1	113638214	113638995	OPC_pvalue_1e-2_peak_43765	123	.	7.94176	12.38385	8.73400	388
chr1	113640228	113640537	OPC_pvalue_1e-2_peak_43766	47	.	3.95179	4.76187	2.07137	206
chr1	113674943	113675180	OPC_pvalue_1e-2_peak_43788	84	.	5.37249	8.49611	5.29933	165
chr1	113683119	113683657	OPC_pvalue_1e-2_peak_43791	113	.	6.98080	11.34701	7.81880	258
chr1	113844749	113845748	OPC_pvalue_1e-2_peak_43863a	53	.	4.28113	5.38413	2.59734	189
chr1	113844749	113845748	OPC_pvalue_1e-2_peak_43863b	79	.	5.70817	7.93068	4.79988	569
chr1	113844749	113845748	OPC_pvalue_1e-2_peak_43863c	92	.	6.42169	9.28323	5.99222	695
chr1	113871092	113871567	OPC_pvalue_1e-2_peak_43871	54	.	3.64644	5.46748	2.64960	415
chr1	113932463	113933404	OPC_pvalue_1e-2_peak_43892a	122	.	7.31279	12.21836	8.58895	278
chr1	113932463	113933404	OPC_pvalue_1e-2_peak_43892b	99	.	6.33775	9.93519	6.57001	435
chr1	113932463	113933404	OPC_pvalue_1e-2_peak_43892c	223	.	11.21295	22.35085	17.38010	561
chr1	113957605	113958411	OPC_pvalue_1e-2_peak_43910	54	.	3.64644	5.46748	2.64960	738
chr1	114158824	114159215	OPC_pvalue_1e-2_peak_43975	178	.	10.21103	17.82813	13.50703	194
chr1	114199789	114200324	OPC_pvalue_1e-2_peak_43984	44	.	3.40368	4.46677	1.81782	279
chr1	114220613	114220777	OPC_pvalue_1e-2_peak_43993	54	.	3.64644	5.46748	2.64960	118
chr1	114301459	114302378	OPC_pvalue_1e-2_peak_44025a	60	.	4.64387	6.01169	3.12716	220
chr1	114301459	114302378	OPC_pvalue_1e-2_peak_44025b	200	.	11.02920	20.06280	15.43245	401
chr1	114301459	114302378	OPC_pvalue_1e-2_peak_44025c	71	.	5.22436	7.11066	4.08234	646
chr1	114301459	114302378	OPC_pvalue_1e-2_peak_44025d	106	.	6.96581	10.66197	7.21454	747
chr1	114302624	114302697	OPC_pvalue_1e-2_peak_44026	39	.	3.46821	3.94730	1.37193	34
chr1	114354145	114355340	OPC_pvalue_1e-2_peak_44059a	55	.	4.26621	5.58467	2.75330	475
chr1	114354145	114355340	OPC_pvalue_1e-2_peak_44059b	166	.	9.00645	16.68411	12.51102	623
chr1	114354145	114355340	OPC_pvalue_1e-2_peak_44059c	142	.	8.05840	14.23760	10.36870	798
chr1	114354145	114355340	OPC_pvalue_1e-2_peak_44059d	154	.	8.53242	15.44919	11.43263	970
chr1	114378456	114378876	OPC_pvalue_1e-2_peak_44068	54	.	3.64644	5.46748	2.64960	61
chr1	114447108	114448067	OPC_pvalue_1e-2_peak_44093a	61	.	4.65261	6.18857	3.28058	42
chr1	114447108	114448067	OPC_pvalue_1e-2_peak_44093b	52	.	4.13565	5.20002	2.44093	224
chr1	114447108	114448067	OPC_pvalue_1e-2_peak_44093c	105	.	6.72043	10.55330	7.11819	522
chr1	114447108	114448067	OPC_pvalue_1e-2_peak_44093d	129	.	7.75434	12.93828	9.22346	626
chr1	114447108	114448067	OPC_pvalue_1e-2_peak_44093e	167	.	9.30521	16.72071	12.54234	766
chr1	114455379	114455908	OPC_pvalue_1e-2_peak_44094	76	.	5.16974	7.68256	4.58104	392
chr1	114471719	114472625	OPC_pvalue_1e-2_peak_44097a	60	.	4.56644	6.05293	3.16095	247
chr1	114471719	114472625	OPC_pvalue_1e-2_peak_44097b	164	.	9.16684	16.49214	12.34552	558
chr1	114471719	114472625	OPC_pvalue_1e-2_peak_44097c	51	.	4.07415	5.10425	2.36211	787
chr1	114521560	114521665	OPC_pvalue_1e-2_peak_44126	42	.	3.34141	4.26972	1.64996	48
chr1	114694992	114695806	OPC_pvalue_1e-2_peak_44230	77	.	5.60433	7.75431	4.64466	650
chr1	114696357	114696764	OPC_pvalue_1e-2_peak_44231	54	.	4.33920	5.42121	2.62952	40
chr1	114746173	114746680	OPC_pvalue_1e-2_peak_44248	76	.	5.16974	7.68256	4.58104	234
chr1	114761750	114762062	OPC_pvalue_1e-2_peak_44254	40	.	3.26184	4.03980	1.45162	67
chr1	114825598	114825760	OPC_pvalue_1e-2_peak_44284	90	.	5.95643	9.06419	5.79918	41
chr1	114888545	114889488	OPC_pvalue_1e-2_peak_44309	231	.	12.75939	23.18821	18.08968	800
chr1	114895164	114896412	OPC_pvalue_1e-2_peak_44310	81	.	5.30316	8.19462	5.03224	542
chr1	115052955	115054250	OPC_pvalue_1e-2_peak_44392a	84	.	5.77367	8.43624	5.24628	639
chr1	115052955	115054250	OPC_pvalue_1e-2_peak_44392b	95	.	6.29855	9.56135	6.23942	901
chr1	115124008	115124567	OPC_pvalue_1e-2_peak_44418a	43	.	3.64352	4.35885	1.72610	84
chr1	115124008	115124567	OPC_pvalue_1e-2_peak_44418b	139	.	8.74444	13.97872	10.14086	372
chr1	115124008	115124567	OPC_pvalue_1e-2_peak_44418c	94	.	6.52363	9.49394	6.17927	500
chr1	115212368	115213089	OPC_pvalue_1e-2_peak_44456	172	.	10.22355	17.26401	13.01520	429
chr1	115259050	115259597	OPC_pvalue_1e-2_peak_44474a	102	.	6.64231	10.20049	6.80491	386
chr1	115259050	115259597	OPC_pvalue_1e-2_peak_44474b	102	.	6.64231	10.20049	6.80491	497
chr1	115300009	115300885	OPC_pvalue_1e-2_peak_44491a	73	.	5.22876	7.31641	4.25939	58
chr1	115300009	115300885	OPC_pvalue_1e-2_peak_44491b	168	.	9.41176	16.89712	12.69341	198
chr1	115300009	115300885	OPC_pvalue_1e-2_peak_44491c	118	.	7.32026	11.86630	8.27745	314
chr1	115300009	115300885	OPC_pvalue_1e-2_peak_44491d	106	.	6.79739	10.67841	7.22936	685
chr1	115322900	115323656	OPC_pvalue_1e-2_peak_44503a	102	.	6.84984	10.21116	6.81406	312
chr1	115322900	115323656	OPC_pvalue_1e-2_peak_44503b	73	.	5.32765	7.34391	4.28306	425
chr1	115616230	115617004	OPC_pvalue_1e-2_peak_44583	71	.	5.01211	7.16245	4.12730	202
chr1	115632116	115632631	OPC_pvalue_1e-2_peak_44588	122	.	7.82840	12.23810	8.60708	64
chr1	115681524	115681899	OPC_pvalue_1e-2_peak_44608a	96	.	6.44693	9.64370	6.31041	203
chr1	115681524	115681899	OPC_pvalue_1e-2_peak_44608b	111	.	7.21038	11.10345	7.60350	294
chr1	115729426	115729812	OPC_pvalue_1e-2_peak_44628	63	.	4.69704	6.30170	3.37843	206
chr1	115825410	115825677	OPC_pvalue_1e-2_peak_44685	58	.	4.51637	5.88004	3.01072	197
chr1	115826628	115827225	OPC_pvalue_1e-2_peak_44686	44	.	3.68270	4.44048	1.79665	360
chr1	115843799	115844541	OPC_pvalue_1e-2_peak_44689	203	.	10.95950	20.39898	15.71679	435
chr1	115855888	115856099	OPC_pvalue_1e-2_peak_44691	50	.	4.13052	5.09083	2.34922	23
chr1	115856566	115857097	OPC_pvalue_1e-2_peak_44692	129	.	8.26105	12.99297	9.27201	434
chr1	115859861	115859939	OPC_pvalue_1e-2_peak_44693	47	.	3.97088	4.79614	2.09964	6
chr1	115880034	115881033	OPC_pvalue_1e-2_peak_44702a	54	.	4.35893	5.45487	2.64960	492
chr1	115880034	115881033	OPC_pvalue_1e-2_peak_44702b	65	.	4.98163	6.57940	3.61925	659
chr1	115880034	115881033	OPC_pvalue_1e-2_peak_44702c	128	.	8.09515	12.86705	9.16024	860
chr1	116012491	116012596	OPC_pvalue_1e-2_peak_44762	62	.	4.33539	6.20685	3.29469	51
chr1	116138243	116138767	OPC_pvalue_1e-2_peak_44820	113	.	7.29572	11.33472	7.80872	298
chr1	116184242	116185105	OPC_pvalue_1e-2_peak_44837a	76	.	5.56328	7.64239	4.54536	342
chr1	116184242	116185105	OPC_pvalue_1e-2_peak_44837b	89	.	6.25869	8.95735	5.70527	456
chr1	116197994	116198100	OPC_pvalue_1e-2_peak_44842	46	.	3.46831	4.69117	2.00931	64
chr1	116209215	116209503	OPC_pvalue_1e-2_peak_44845	44	.	3.68270	4.44048	1.79665	219
chr1	116213519	116214160	OPC_pvalue_1e-2_peak_44846	107	.	7.17257	10.75800	7.29799	65
chr1	116222444	116222723	OPC_pvalue_1e-2_peak_44848	41	.	3.30115	4.15062	1.54738	18
chr1	116314427	116314752	OPC_pvalue_1e-2_peak_44900	93	.	6.03136	9.32317	6.02841	220
chr1	116370888	116371474	OPC_pvalue_1e-2_peak_44921	77	.	5.51138	7.78420	4.67127	502
chr1	116380918	116382458	OPC_pvalue_1e-2_peak_44922	69	.	5.19413	6.95298	3.94568	257
chr1	116433318	116433667	OPC_pvalue_1e-2_peak_44943	74	.	5.10551	7.46124	4.38563	44
chr1	116443931	116444113	OPC_pvalue_1e-2_peak_44946	54	.	3.64644	5.46748	2.64960	47
chr1	116444391	116444476	OPC_pvalue_1e-2_peak_44947	54	.	3.64644	5.46748	2.64960	43
chr1	116480121	116480346	OPC_pvalue_1e-2_peak_44971	54	.	3.64644	5.46748	2.64960	61
chr1	116490277	116490450	OPC_pvalue_1e-2_peak_44978	51	.	3.58166	5.15094	2.39886	43
chr1	116510851	116510960	OPC_pvalue_1e-2_peak_44992	46	.	3.44649	4.61288	1.94289	48
chr1	116518591	116519568	OPC_pvalue_1e-2_peak_44994a	78	.	5.38187	7.81004	4.69320	324
chr1	116518591	116519568	OPC_pvalue_1e-2_peak_44994b	111	.	6.84965	11.10137	7.60240	533
chr1	116545667	116546037	OPC_pvalue_1e-2_peak_45007	121	.	7.78392	12.12817	8.50940	216
chr1	116546254	116546347	OPC_pvalue_1e-2_peak_45008	46	.	3.78444	4.66110	1.98534	42
chr1	116551423	116552285	OPC_pvalue_1e-2_peak_45009a	89	.	6.22704	8.97441	5.71861	49
chr1	116551423	116552285	OPC_pvalue_1e-2_peak_45009b	116	.	7.54100	11.65529	8.09034	455
chr1	116551423	116552285	OPC_pvalue_1e-2_peak_45009c	66	.	5.00438	6.61872	3.65502	758
chr1	116569453	116569915	OPC_pvalue_1e-2_peak_45019	49	.	3.53544	4.95138	2.23073	393
chr1	116576027	116576413	OPC_pvalue_1e-2_peak_45023	49	.	3.53544	4.95138	2.23073	67
chr1	116681446	116682053	OPC_pvalue_1e-2_peak_45078	128	.	8.05867	12.83642	9.13433	523
chr1	116693705	116695215	OPC_pvalue_1e-2_peak_45080a	63	.	4.84937	6.35369	3.42399	965
chr1	116693705	116695215	OPC_pvalue_1e-2_peak_45080b	124	.	7.88022	12.49061	8.82819	1140
chr1	116707173	116707471	OPC_pvalue_1e-2_peak_45083	42	.	3.60516	4.28055	1.65852	247
chr1	116710626	116711324	OPC_pvalue_1e-2_peak_45086	66	.	4.99465	6.62877	3.66355	563
chr1	116736895	116737528	OPC_pvalue_1e-2_peak_45099	48	.	3.51278	4.85998	2.15175	391
chr1	116759562	116760086	OPC_pvalue_1e-2_peak_45112	54	.	3.64644	5.46748	2.64960	462
chr1	116810802	116811071	OPC_pvalue_1e-2_peak_45157	54	.	3.64644	5.46748	2.64960	45
chr1	116827557	116827800	OPC_pvalue_1e-2_peak_45164	54	.	3.64644	5.46748	2.64960	50
chr1	116854379	116854789	OPC_pvalue_1e-2_peak_45180a	145	.	8.25844	14.56479	10.65674	89
chr1	116854379	116854789	OPC_pvalue_1e-2_peak_45180b	122	.	7.31279	12.21836	8.58895	320
chr1	116855043	116855255	OPC_pvalue_1e-2_peak_45181	48	.	3.91409	4.85678	2.15175	143
chr1	116855443	116855631	OPC_pvalue_1e-2_peak_45182	48	.	3.90016	4.83535	2.13430	56
chr1	116872087	116872588	OPC_pvalue_1e-2_peak_45183	65	.	4.96877	6.57675	3.61836	385
chr1	116888650	116888897	OPC_pvalue_1e-2_peak_45189	47	.	3.49040	4.77340	2.07854	65
chr1	116915311	116916918	OPC_pvalue_1e-2_peak_45201b	127	.	6.41643	12.74520	9.05528	487
chr1	116915311	116916918	OPC_pvalue_1e-2_peak_45201c	41	.	3.20072	4.11890	1.52126	902
chr1	116915311	116916918	OPC_pvalue_1e-2_peak_45201d	80	.	4.78988	8.05014	4.90669	1132
chr1	116915311	116916918	OPC_pvalue_1e-2_peak_45201e	63	.	4.15123	6.37600	3.44358	1245
chr1	116920345	116920442	OPC_pvalue_1e-2_peak_45203	58	.	3.99003	5.84845	2.98273	40
chr1	116947779	116947890	OPC_pvalue_1e-2_peak_45215	39	.	3.22347	3.93622	1.36164	68
chr1	116960900	116961568	OPC_pvalue_1e-2_peak_45218a	77	.	5.62993	7.79885	4.68413	193
chr1	116960900	116961568	OPC_pvalue_1e-2_peak_45218b	129	.	8.13212	12.93255	9.21870	358
chr1	116960900	116961568	OPC_pvalue_1e-2_peak_45218c	157	.	9.38321	15.70290	11.65460	481
chr1	116969137	116969489	OPC_pvalue_1e-2_peak_45221	64	.	4.39097	6.41891	3.48027	130
chr1	116975771	116976650	OPC_pvalue_1e-2_peak_45222a	77	.	5.62993	7.79885	4.68413	249
chr1	116975771	116976650	OPC_pvalue_1e-2_peak_45222b	90	.	6.25547	9.02418	5.76231	446
chr1	116975771	116976650	OPC_pvalue_1e-2_peak_45222c	129	.	8.13212	12.93255	9.21870	543
chr1	116975771	116976650	OPC_pvalue_1e-2_peak_45222d	77	.	5.62993	7.79885	4.68413	668
chr1	117027677	117028195	OPC_pvalue_1e-2_peak_45258	66	.	5.02734	6.65855	3.68697	472
chr1	117031611	117032364	OPC_pvalue_1e-2_peak_45259a	88	.	6.14326	8.82881	5.59270	326
chr1	117031611	117032364	OPC_pvalue_1e-2_peak_45259b	64	.	4.91461	6.46443	3.52003	636
chr1	117041486	117041950	OPC_pvalue_1e-2_peak_45260	72	.	5.04286	7.25809	4.20684	205
chr1	117113072	117113825	OPC_pvalue_1e-2_peak_45299a	107	.	7.14193	10.75773	7.29799	65
chr1	117113072	117113825	OPC_pvalue_1e-2_peak_45299b	81	.	5.84340	8.17739	5.01879	256
chr1	117113072	117113825	OPC_pvalue_1e-2_peak_45299c	58	.	4.56651	5.81765	2.95760	679
chr1	117138792	117139460	OPC_pvalue_1e-2_peak_45315	88	.	5.44366	8.83864	5.59862	68
chr1	117148501	117148574	OPC_pvalue_1e-2_peak_45317	43	.	3.36191	4.33276	1.70267	48
chr1	117150469	117151030	OPC_pvalue_1e-2_peak_45318	89	.	5.91966	8.94285	5.69227	187
chr1	117188327	117189022	OPC_pvalue_1e-2_peak_45336	64	.	4.39097	6.41891	3.48027	638
chr1	117195472	117195757	OPC_pvalue_1e-2_peak_45338	90	.	5.95643	9.06419	5.79918	54
chr1	117210076	117210547	OPC_pvalue_1e-2_peak_45343	71	.	5.01211	7.16245	4.12730	116
chr1	117216678	117217141	OPC_pvalue_1e-2_peak_45344	184	.	10.81549	18.45993	14.05130	248
chr1	117221788	117222116	OPC_pvalue_1e-2_peak_45345	70	.	4.98173	7.07040	4.04675	216
chr1	117280064	117280230	OPC_pvalue_1e-2_peak_45377	176	.	10.14799	17.61831	13.32458	89
chr1	117341571	117341644	OPC_pvalue_1e-2_peak_45414	45	.	3.42495	4.53818	1.87757	35
chr1	117350134	117350777	OPC_pvalue_1e-2_peak_45415a	66	.	5.02734	6.65855	3.68697	188
chr1	117350134	117350777	OPC_pvalue_1e-2_peak_45415b	90	.	6.28417	9.07460	5.80819	427
chr1	117367719	117368336	OPC_pvalue_1e-2_peak_45423	65	.	4.77897	6.50788	3.55823	167
chr1	117396382	117396544	OPC_pvalue_1e-2_peak_45435	48	.	3.84823	4.80658	2.10769	119
chr1	117397955	117398231	OPC_pvalue_1e-2_peak_45436	89	.	6.15716	8.91201	5.66515	218
chr1	117419959	117420462	OPC_pvalue_1e-2_peak_45441	39	.	3.40053	3.92871	1.35823	287
chr1	117420804	117421849	OPC_pvalue_1e-2_peak_45442	58	.	4.46717	5.89742	3.02596	991
chr1	117451613	117451696	OPC_pvalue_1e-2_peak_45458	50	.	3.90168	5.02170	2.29182	36
chr1	117452127	117453431	OPC_pvalue_1e-2_peak_45459a	87	.	5.58275	8.72417	5.49990	512
chr1	117452127	117453431	OPC_pvalue_1e-2_peak_45459b	76	.	5.12120	7.67903	4.57944	661
chr1	117452127	117453431	OPC_pvalue_1e-2_peak_45459c	64	.	4.52526	6.45662	3.51302	1026
chr1	117452127	117453431	OPC_pvalue_1e-2_peak_45459d	55	.	4.07714	5.50819	2.68677	1191
chr1	117458045	117458266	OPC_pvalue_1e-2_peak_45460	46	.	3.89820	4.69782	2.01458	68
chr1	117493073	117493172	OPC_pvalue_1e-2_peak_45482	43	.	3.66300	4.39923	1.75911	47
chr1	117493373	117493780	OPC_pvalue_1e-2_peak_45483	70	.	5.18365	7.02331	4.00671	225
chr1	117502577	117502683	OPC_pvalue_1e-2_peak_45485	50	.	3.55840	5.04815	2.31268	55
chr1	117513954	117514770	OPC_pvalue_1e-2_peak_45492	132	.	8.37202	13.26129	9.50898	405
chr1	117559848	117559939	OPC_pvalue_1e-2_peak_45519	43	.	3.38266	4.39837	1.75911	48
chr1	117602434	117603200	OPC_pvalue_1e-2_peak_45542a	165	.	9.69873	16.58249	12.42217	119
chr1	117602434	117603200	OPC_pvalue_1e-2_peak_45542b	113	.	7.33900	11.30038	7.77784	372
chr1	117602434	117603200	OPC_pvalue_1e-2_peak_45542c	167	.	9.78533	16.73447	12.55382	483
chr1	117610400	117610816	OPC_pvalue_1e-2_peak_45543	78	.	5.54324	7.86473	4.74198	226
chr1	117635532	117636176	OPC_pvalue_1e-2_peak_45552	52	.	3.60523	5.26053	2.48938	583
chr1	117660927	117661127	OPC_pvalue_1e-2_peak_45565	45	.	3.69004	4.51378	1.86027	70
chr1	117664036	117665172	OPC_pvalue_1e-2_peak_45566a	212	.	10.57325	21.28774	16.47712	415
chr1	117664036	117665172	OPC_pvalue_1e-2_peak_45566b	63	.	4.59707	6.32013	3.39329	842
chr1	117670868	117670941	OPC_pvalue_1e-2_peak_45567	44	.	3.40368	4.46677	1.81782	64
chr1	117714378	117714886	OPC_pvalue_1e-2_peak_45587	65	.	4.41930	6.53368	3.57936	378
chr1	117827383	117827496	OPC_pvalue_1e-2_peak_45649	54	.	3.64644	5.46748	2.64960	56
chr1	117878616	117879315	OPC_pvalue_1e-2_peak_45680a	125	.	8.01925	12.52908	8.86276	278
chr1	117878616	117879315	OPC_pvalue_1e-2_peak_45680b	125	.	8.01925	12.52908	8.86276	465
chr1	117909188	117910186	OPC_pvalue_1e-2_peak_45685a	46	.	3.64771	4.63052	1.95732	55
chr1	117909188	117910186	OPC_pvalue_1e-2_peak_45685b	112	.	6.46569	11.22305	7.70852	233
chr1	117909188	117910186	OPC_pvalue_1e-2_peak_45685c	111	.	6.44667	11.19170	7.68126	397
chr1	117909188	117910186	OPC_pvalue_1e-2_peak_45685d	91	.	5.64084	9.14767	5.87378	565
chr1	117909188	117910186	OPC_pvalue_1e-2_peak_45685e	179	.	8.86418	17.90749	13.57493	797
chr1	118077778	118077881	OPC_pvalue_1e-2_peak_45778	52	.	3.60523	5.26053	2.48938	55
chr1	118148072	118148784	OPC_pvalue_1e-2_peak_45827	167	.	9.58394	16.76140	12.57662	437
chr1	118218638	118219489	OPC_pvalue_1e-2_peak_45877	133	.	8.36120	13.34394	9.58122	313
chr1	118277085	118277936	OPC_pvalue_1e-2_peak_45907	50	.	3.55840	5.04815	2.31268	295
chr1	118296681	118296929	OPC_pvalue_1e-2_peak_45918	42	.	3.34141	4.26972	1.64996	33
chr1	118301208	118301886	OPC_pvalue_1e-2_peak_45919	72	.	5.04286	7.25809	4.20684	465
chr1	118344989	118345434	OPC_pvalue_1e-2_peak_45935	90	.	5.95643	9.06419	5.79918	243
chr1	118471605	118472507	OPC_pvalue_1e-2_peak_46016a	86	.	6.03500	8.64284	5.42922	104
chr1	118471605	118472507	OPC_pvalue_1e-2_peak_46016b	85	.	6.00853	8.59772	5.39040	285
chr1	118471605	118472507	OPC_pvalue_1e-2_peak_46016c	85	.	5.98229	8.55312	5.34842	454
chr1	118471605	118472507	OPC_pvalue_1e-2_peak_46016d	149	.	8.97344	14.98294	11.02538	676
chr1	118512520	118513307	OPC_pvalue_1e-2_peak_46033	54	.	3.64644	5.46748	2.64960	722
chr1	118727857	118728197	OPC_pvalue_1e-2_peak_46121	67	.	4.47708	6.78418	3.79772	69
chr1	118818639	118819086	OPC_pvalue_1e-2_peak_46168	42	.	3.58629	4.24258	1.62770	51
chr1	118820829	118821466	OPC_pvalue_1e-2_peak_46169	83	.	5.92417	8.38401	5.19908	443
chr1	118837299	118838176	OPC_pvalue_1e-2_peak_46171	85	.	5.98892	8.52626	5.32455	626
chr1	118844542	118844699	OPC_pvalue_1e-2_peak_46175	63	.	4.36300	6.31016	3.38422	87
chr1	119530139	119530387	OPC_pvalue_1e-2_peak_46438	83	.	5.70823	8.30550	5.13107	64
chr1	119551485	119551558	OPC_pvalue_1e-2_peak_46454	45	.	3.42495	4.53818	1.87757	37
chr1	119682427	119683506	OPC_pvalue_1e-2_peak_46513a	106	.	6.77154	10.63636	7.19074	296
chr1	119682427	119683506	OPC_pvalue_1e-2_peak_46513b	94	.	6.25065	9.48379	6.17158	570
chr1	119682427	119683506	OPC_pvalue_1e-2_peak_46513c	142	.	8.33420	14.27691	10.40548	680
chr1	119682427	119683506	OPC_pvalue_1e-2_peak_46513d	118	.	7.29243	11.82080	8.23688	982
chr1	119788550	119788852	OPC_pvalue_1e-2_peak_46548	54	.	3.64644	5.46748	2.64960	180
chr1	119822569	119823076	OPC_pvalue_1e-2_peak_46564	65	.	4.77897	6.50788	3.55823	64
chr1	119864435	119864513	OPC_pvalue_1e-2_peak_46586	60	.	4.28119	6.01457	3.12728	40
chr1	119869561	119869657	OPC_pvalue_1e-2_peak_46588	38	.	3.39098	3.86873	1.30506	63
chr1	119870032	119870462	OPC_pvalue_1e-2_peak_46589a	60	.	4.70083	6.06186	3.16889	264
chr1	119870032	119870462	OPC_pvalue_1e-2_peak_46589b	60	.	4.67789	6.01958	3.13123	376
chr1	119872384	119872457	OPC_pvalue_1e-2_peak_46590	38	.	3.39098	3.86873	1.30506	25
chr1	119903722	119904354	OPC_pvalue_1e-2_peak_46606	46	.	3.46831	4.69117	2.00931	424
chr1	119910318	119910499	OPC_pvalue_1e-2_peak_46609	63	.	4.36300	6.31016	3.38422	68
chr1	120096747	120097244	OPC_pvalue_1e-2_peak_46688	68	.	4.92207	6.89603	3.89635	157
chr1	120108206	120108315	OPC_pvalue_1e-2_peak_46691	54	.	3.64644	5.46748	2.64960	50
chr1	120125423	120125955	OPC_pvalue_1e-2_peak_46699	52	.	3.60523	5.26053	2.48938	463
chr1	120156500	120156776	OPC_pvalue_1e-2_peak_46710	99	.	6.56276	9.96641	6.59817	209
chr1	120173895	120174679	OPC_pvalue_1e-2_peak_46714a	67	.	5.04723	6.73586	3.75540	65
chr1	120173895	120174679	OPC_pvalue_1e-2_peak_46714b	109	.	7.24848	10.91615	7.43696	450
chr1	120190058	120191327	OPC_pvalue_1e-2_peak_46721a	72	.	5.00637	7.21601	4.17018	473
chr1	120190058	120191327	OPC_pvalue_1e-2_peak_46721b	71	.	4.98979	7.18985	4.14647	632
chr1	120190058	120191327	OPC_pvalue_1e-2_peak_46721c	223	.	10.88682	22.35505	17.38336	855
chr1	120190058	120191327	OPC_pvalue_1e-2_peak_46721d	71	.	4.98979	7.18985	4.14647	1032
chr1	120190058	120191327	OPC_pvalue_1e-2_peak_46721e	53	.	4.09612	5.32152	2.54480	1233
chr1	120205740	120206059	OPC_pvalue_1e-2_peak_46724	89	.	5.46966	8.97384	5.71861	247
chr1	120218038	120218505	OPC_pvalue_1e-2_peak_46728	86	.	5.81202	8.60663	5.39538	165
chr1	120254478	120254723	OPC_pvalue_1e-2_peak_46739	63	.	4.77885	6.38860	3.45443	135
chr1	120254938	120255966	OPC_pvalue_1e-2_peak_46740a	84	.	5.79588	8.47204	5.27843	216
chr1	120254938	120255966	OPC_pvalue_1e-2_peak_46740b	63	.	4.76039	6.35926	3.42915	516
chr1	120275219	120275712	OPC_pvalue_1e-2_peak_46750	54	.	4.28105	5.42823	2.63587	363
chr1	120279953	120280407	OPC_pvalue_1e-2_peak_46751	151	.	8.62550	15.16675	11.18710	263
chr1	120286603	120287044	OPC_pvalue_1e-2_peak_46752	57	.	4.44313	5.71997	2.87041	393
chr1	120308448	120308619	OPC_pvalue_1e-2_peak_46761	45	.	3.42495	4.53818	1.87757	64
chr1	120309203	120309400	OPC_pvalue_1e-2_peak_46762	60	.	4.28119	6.01457	3.12728	137
chr1	120413651	120413868	OPC_pvalue_1e-2_peak_46803	71	.	4.55805	7.18127	4.13949	132
chr1	120468281	120468496	OPC_pvalue_1e-2_peak_46819	40	.	3.28138	4.09424	1.49910	76
chr1	120504910	120505218	OPC_pvalue_1e-2_peak_46839	63	.	4.69704	6.30170	3.37843	240
chr1	120507683	120507946	OPC_pvalue_1e-2_peak_46840	92	.	6.29872	9.25743	5.97019	191
chr1	120557405	120558042	OPC_pvalue_1e-2_peak_46863	187	.	10.90512	18.79939	14.34420	570
chr1	120611168	120612326	OPC_pvalue_1e-2_peak_46881a	67	.	5.04723	6.73586	3.75540	375
chr1	120611168	120612326	OPC_pvalue_1e-2_peak_46881b	80	.	5.76826	8.05376	4.90881	895
chr1	120625282	120625378	OPC_pvalue_1e-2_peak_46885	71	.	4.55805	7.18127	4.13949	49
chr1	120838296	120838838	OPC_pvalue_1e-2_peak_46911a	115	.	7.57263	11.56821	8.01444	71
chr1	120838296	120838838	OPC_pvalue_1e-2_peak_46911b	88	.	6.19579	8.83487	5.59602	200
chr1	120838296	120838838	OPC_pvalue_1e-2_peak_46911c	174	.	10.32631	17.46490	13.19011	455
chr1	120904582	120905379	OPC_pvalue_1e-2_peak_46918	48	.	3.51278	4.85998	2.15175	281
chr1	120906284	120906812	OPC_pvalue_1e-2_peak_46920	49	.	3.53544	4.95138	2.23073	67
chr1	120925373	120925720	OPC_pvalue_1e-2_peak_46922	104	.	6.30915	10.46811	7.04112	232
chr1	120925905	120926146	OPC_pvalue_1e-2_peak_46923	69	.	4.50653	6.92169	3.91678	67
chr1	121137600	121137860	OPC_pvalue_1e-2_peak_46935	45	.	3.42495	4.53818	1.87757	209
chr1	121138856	121139026	OPC_pvalue_1e-2_peak_46936	61	.	4.30812	6.10846	3.20946	32
chr1	121260742	121261580	OPC_pvalue_1e-2_peak_46970	67	.	4.47708	6.78418	3.79772	279
chr1	121356111	121356441	OPC_pvalue_1e-2_peak_46993	49	.	3.53544	4.95138	2.23073	49
chr1	121484133	121485479	OPC_pvalue_1e-2_peak_47000a	66	.	3.87935	6.67423	3.70199	41
chr1	121484133	121485479	OPC_pvalue_1e-2_peak_47000b	46	.	3.15197	4.61176	1.94289	258
chr1	121484133	121485479	OPC_pvalue_1e-2_peak_47000c	97	.	4.84919	9.77833	6.43156	421
chr1	121484133	121485479	OPC_pvalue_1e-2_peak_47000d	272	.	9.21346	27.23811	21.42789	545
chr1	121484133	121485479	OPC_pvalue_1e-2_peak_47000e	240	.	8.48608	24.01499	18.78179	707
chr1	121484133	121485479	OPC_pvalue_1e-2_peak_47000f	209	.	7.75870	20.90149	16.14720	948
chr1	121484133	121485479	OPC_pvalue_1e-2_peak_47000g	340	.	10.68713	34.02218	26.92441	1096
chr1	142536648	142536738	OPC_pvalue_1e-2_peak_47002	46	.	3.78444	4.66110	1.98534	41
chr1	142537387	142537707	OPC_pvalue_1e-2_peak_47003	46	.	3.76364	4.61492	1.94318	270
chr1	142538075	142538749	OPC_pvalue_1e-2_peak_47004	46	.	3.76364	4.61492	1.94318	319
chr1	142799537	142799704	OPC_pvalue_1e-2_peak_47096	54	.	3.64644	5.46748	2.64960	126
chr1	143278782	143278894	OPC_pvalue_1e-2_peak_47146	96	.	6.10820	9.60739	6.28033	57
chr1	143283631	143283894	OPC_pvalue_1e-2_peak_47152	50	.	3.55840	5.04815	2.31268	59
chr1	143457862	143458093	OPC_pvalue_1e-2_peak_47181	48	.	3.51278	4.85998	2.15175	53
chr1	143743445	143744238	OPC_pvalue_1e-2_peak_47215	67	.	4.47708	6.78418	3.79772	47
chr1	143913309	143913628	OPC_pvalue_1e-2_peak_47219	181	.	10.64736	18.11015	13.74796	123
chr1	143913818	143913919	OPC_pvalue_1e-2_peak_47220	106	.	7.09824	10.60580	7.16360	49
chr1	144008829	144008988	OPC_pvalue_1e-2_peak_47234	39	.	3.44210	3.96350	1.38700	34
chr1	144009735	144010271	OPC_pvalue_1e-2_peak_47235	61	.	4.77099	6.19286	3.28372	474
chr1	144520038	144520234	OPC_pvalue_1e-2_peak_47255	76	.	5.16974	7.68256	4.58104	141
chr1	144521040	144521326	OPC_pvalue_1e-2_peak_47256	110	.	6.89299	11.02150	7.53079	227
chr1	144533686	144534127	OPC_pvalue_1e-2_peak_47259	130	.	8.28001	13.04990	9.32303	159
chr1	144593459	144594079	OPC_pvalue_1e-2_peak_47271	74	.	5.10551	7.46124	4.38563	274
chr1	144691964	144692073	OPC_pvalue_1e-2_peak_47278	89	.	5.46966	8.97384	5.71861	54
chr1	144931306	144932558	OPC_pvalue_1e-2_peak_47339a	51	.	3.84808	5.14919	2.39886	437
chr1	144931306	144932558	OPC_pvalue_1e-2_peak_47339b	219	.	10.00500	21.97554	17.06200	698
chr1	144931306	144932558	OPC_pvalue_1e-2_peak_47339c	128	.	6.94605	12.82764	9.12780	940
chr1	144931306	144932558	OPC_pvalue_1e-2_peak_47339d	79	.	5.07376	7.90322	4.77585	1189
chr1	145014476	145015248	OPC_pvalue_1e-2_peak_47371	109	.	7.24848	10.91615	7.43696	228
chr1	145028596	145028981	OPC_pvalue_1e-2_peak_47372	51	.	4.15139	5.13051	2.38618	58
chr1	145039466	145040190	OPC_pvalue_1e-2_peak_47374a	93	.	5.79422	9.39693	6.09345	262
chr1	145039466	145040190	OPC_pvalue_1e-2_peak_47374b	194	.	9.49041	19.47700	14.92920	450
chr1	145074730	145074938	OPC_pvalue_1e-2_peak_47388	45	.	3.69004	4.51378	1.86027	137
chr1	145075147	145076161	OPC_pvalue_1e-2_peak_47389a	63	.	4.61255	6.34433	3.41550	196
chr1	145075147	145076161	OPC_pvalue_1e-2_peak_47389b	93	.	5.99631	9.38718	6.08554	450
chr1	145075147	145076161	OPC_pvalue_1e-2_peak_47389c	138	.	7.84133	13.88277	10.05699	684
chr1	145075147	145076161	OPC_pvalue_1e-2_peak_47389d	73	.	5.09094	7.34951	4.28796	885
chr1	145092316	145092723	OPC_pvalue_1e-2_peak_47394	63	.	4.86787	6.37804	3.44438	334
chr1	145096167	145096610	OPC_pvalue_1e-2_peak_47396	88	.	6.22708	8.89558	5.65104	266
chr1	145139029	145139499	OPC_pvalue_1e-2_peak_47405	151	.	9.07815	15.10245	11.13291	99
chr1	145208957	145209418	OPC_pvalue_1e-2_peak_47415	65	.	4.77897	6.50788	3.55823	193
chr1	145209729	145210393	OPC_pvalue_1e-2_peak_47416	51	.	3.98248	5.13441	2.38779	47
chr1	145263145	145263218	OPC_pvalue_1e-2_peak_47432	41	.	3.30115	4.15062	1.54738	35
chr1	145263477	145263705	OPC_pvalue_1e-2_peak_47433a	133	.	8.25287	13.38607	9.61905	68
chr1	145263477	145263705	OPC_pvalue_1e-2_peak_47433b	69	.	4.95172	6.98166	3.96928	177
chr1	145277348	145277540	OPC_pvalue_1e-2_peak_47436	71	.	4.55805	7.18127	4.13949	58
chr1	145382200	145382631	OPC_pvalue_1e-2_peak_47457	111	.	7.21038	11.10345	7.60350	347
chr1	145395604	145395991	OPC_pvalue_1e-2_peak_47460	56	.	4.40141	5.61933	2.78166	40
chr1	145396964	145397037	OPC_pvalue_1e-2_peak_47461	45	.	3.80538	4.55136	1.89012	54
chr1	145397625	145398017	OPC_pvalue_1e-2_peak_47462	55	.	4.33182	5.50857	2.68677	335
chr1	145399053	145399414	OPC_pvalue_1e-2_peak_47463a	75	.	5.37230	7.54666	4.46199	201
chr1	145399053	145399414	OPC_pvalue_1e-2_peak_47463b	75	.	5.39345	7.58075	4.49122	312
chr1	145438092	145438622	OPC_pvalue_1e-2_peak_47476	157	.	9.57502	15.74266	11.68970	227
chr1	145455378	145455671	OPC_pvalue_1e-2_peak_47483	123	.	7.87340	12.35105	8.70595	68
chr1	145470201	145470599	OPC_pvalue_1e-2_peak_47487	53	.	4.21519	5.32452	2.54660	276
chr1	145472399	145472615	OPC_pvalue_1e-2_peak_47488	50	.	3.90168	5.02170	2.29182	48
chr1	145473101	145473179	OPC_pvalue_1e-2_peak_47489	49	.	3.85290	4.94658	2.23034	36
chr1	145474200	145474598	OPC_pvalue_1e-2_peak_47490	49	.	3.85290	4.94658	2.23034	158
chr1	145476897	145477395	OPC_pvalue_1e-2_peak_47491	85	.	5.68828	8.58175	5.37560	63
chr1	145507260	145507747	OPC_pvalue_1e-2_peak_47504	68	.	4.92207	6.89603	3.89635	47
chr1	145515909	145516617	OPC_pvalue_1e-2_peak_47505	140	.	8.71080	14.08981	10.23965	266
chr1	145542742	145543201	OPC_pvalue_1e-2_peak_47517	51	.	3.58166	5.15094	2.39886	42
chr1	145548782	145549373	OPC_pvalue_1e-2_peak_47520	52	.	3.60523	5.26053	2.48938	214
chr1	145562219	145562730	OPC_pvalue_1e-2_peak_47525	72	.	5.04286	7.25809	4.20684	123
chr1	145562944	145563133	OPC_pvalue_1e-2_peak_47526	43	.	3.36191	4.33276	1.70267	38
chr1	145575093	145575371	OPC_pvalue_1e-2_peak_47527	65	.	4.95909	6.54059	3.58519	64
chr1	145575779	145576577	OPC_pvalue_1e-2_peak_47528a	76	.	5.55384	7.66692	4.56779	212
chr1	145575779	145576577	OPC_pvalue_1e-2_peak_47528b	88	.	6.17093	8.87674	5.63421	306
chr1	145591810	145592054	OPC_pvalue_1e-2_peak_47534	48	.	3.51278	4.85998	2.15175	175
chr1	145610700	145611322	OPC_pvalue_1e-2_peak_47539	160	.	9.73200	16.09054	11.99611	375
chr1	145682383	145683260	OPC_pvalue_1e-2_peak_47555	51	.	3.58166	5.15094	2.39886	743
chr1	145827021	145827229	OPC_pvalue_1e-2_peak_47580	119	.	7.51817	11.98455	8.38124	83
chr1	146373510	146373667	OPC_pvalue_1e-2_peak_47586	54	.	3.64644	5.46748	2.64960	101
chr1	146643658	146644526	OPC_pvalue_1e-2_peak_47620a	162	.	9.69305	16.26342	12.14633	425
chr1	146643658	146644526	OPC_pvalue_1e-2_peak_47620b	106	.	7.07486	10.63612	7.19074	586
chr1	146714171	146714925	OPC_pvalue_1e-2_peak_47636a	122	.	7.88983	12.20500	8.57665	76
chr1	146714171	146714925	OPC_pvalue_1e-2_peak_47636b	122	.	7.88983	12.20500	8.57665	202
chr1	146714171	146714925	OPC_pvalue_1e-2_peak_47636c	79	.	5.73806	7.99162	4.85328	618
chr1	146966932	146967105	OPC_pvalue_1e-2_peak_47694	70	.	4.53638	7.06887	4.04675	118
chr1	146976696	146977060	OPC_pvalue_1e-2_peak_47699	54	.	3.64644	5.46748	2.64960	319
chr1	147012639	147013972	OPC_pvalue_1e-2_peak_47714a	75	.	5.50425	7.58169	4.49137	550
chr1	147012639	147013972	OPC_pvalue_1e-2_peak_47714b	87	.	6.11583	8.78147	5.54974	1046
chr1	147012639	147013972	OPC_pvalue_1e-2_peak_47714c	53	.	4.28108	5.32278	2.54536	1291
chr1	147070995	147072163	OPC_pvalue_1e-2_peak_47741a	129	.	7.50645	12.92376	9.21119	522
chr1	147070995	147072163	OPC_pvalue_1e-2_peak_47741b	141	.	7.97560	14.10225	10.24912	702
chr1	147070995	147072163	OPC_pvalue_1e-2_peak_47741c	165	.	8.91391	16.53184	12.37878	867
chr1	147085228	147086025	OPC_pvalue_1e-2_peak_47745	71	.	4.55805	7.18127	4.13949	193
chr1	147142097	147142430	OPC_pvalue_1e-2_peak_47772	49	.	3.89196	4.90993	2.19596	153
chr1	147142643	147142966	OPC_pvalue_1e-2_peak_47773	90	.	6.22713	9.08015	5.81172	70
chr1	147172231	147172353	OPC_pvalue_1e-2_peak_47776	54	.	3.64644	5.46748	2.64960	71
chr1	147400432	147400882	OPC_pvalue_1e-2_peak_47852	123	.	7.21045	12.33245	8.68994	94
chr1	147718177	147719104	OPC_pvalue_1e-2_peak_47861	94	.	6.52363	9.49394	6.17927	631
chr1	147727045	147727467	OPC_pvalue_1e-2_peak_47863	53	.	3.62911	5.37785	2.59234	298
chr1	147993863	147994277	OPC_pvalue_1e-2_peak_47903	154	.	8.83861	15.42566	11.41141	72
chr1	148000140	148000926	OPC_pvalue_1e-2_peak_47905a	109	.	7.16846	10.99299	7.50606	226
chr1	148000140	148000926	OPC_pvalue_1e-2_peak_47905b	79	.	5.57547	7.94761	4.81307	373
chr1	148176208	148176512	OPC_pvalue_1e-2_peak_47908	54	.	3.64644	5.46748	2.64960	57
chr1	148241193	148241630	OPC_pvalue_1e-2_peak_47910	54	.	3.64644	5.46748	2.64960	366
chr1	148241812	148241934	OPC_pvalue_1e-2_peak_47911	54	.	3.64644	5.46748	2.64960	53
chr1	148247330	148248218	OPC_pvalue_1e-2_peak_47912	121	.	7.16332	12.11104	8.49484	487
chr1	148556015	148556823	OPC_pvalue_1e-2_peak_47925	60	.	4.28119	6.01457	3.12728	425
chr1	148927923	148928350	OPC_pvalue_1e-2_peak_47952a	68	.	4.92207	6.89603	3.89635	202
chr1	148927923	148928350	OPC_pvalue_1e-2_peak_47952b	184	.	10.66448	18.45678	14.04941	351
chr1	149215423	149215812	OPC_pvalue_1e-2_peak_48018	67	.	4.47708	6.78418	3.79772	190
chr1	149223756	149224758	OPC_pvalue_1e-2_peak_48021a	77	.	5.57897	7.71034	4.60417	213
chr1	149223756	149224758	OPC_pvalue_1e-2_peak_48021b	169	.	9.91818	16.96937	12.75830	842
chr1	149298516	149298969	OPC_pvalue_1e-2_peak_48038	53	.	3.62911	5.37785	2.59234	152
chr1	149684034	149684449	OPC_pvalue_1e-2_peak_48061	71	.	4.55805	7.18127	4.13949	222
chr1	149764154	149764403	OPC_pvalue_1e-2_peak_48066	71	.	4.55805	7.18127	4.13949	153
chr1	149784848	149784962	OPC_pvalue_1e-2_peak_48073	54	.	3.64644	5.46748	2.64960	52
chr1	149785257	149785356	OPC_pvalue_1e-2_peak_48074	54	.	3.64644	5.46748	2.64960	51
chr1	149857291	149857559	OPC_pvalue_1e-2_peak_48088	53	.	4.21519	5.32452	2.54660	40
chr1	149858217	149858596	OPC_pvalue_1e-2_peak_48089a	85	.	5.81826	8.50815	5.30901	57
chr1	149858217	149858596	OPC_pvalue_1e-2_peak_48089b	74	.	5.28933	7.41332	4.34412	206
chr1	149859307	149860185	OPC_pvalue_1e-2_peak_48090a	63	.	4.72391	6.30136	3.37843	307
chr1	149859307	149860185	OPC_pvalue_1e-2_peak_48090b	52	.	4.19903	5.29917	2.52523	482
chr1	149871076	149871282	OPC_pvalue_1e-2_peak_48091	102	.	6.64231	10.20049	6.80491	69
chr1	149871543	149871616	OPC_pvalue_1e-2_peak_48092	42	.	3.32116	4.20906	1.59714	49
chr1	149888903	149889751	OPC_pvalue_1e-2_peak_48096	106	.	6.35093	10.67508	7.22702	581
chr1	149899512	149900390	OPC_pvalue_1e-2_peak_48099	69	.	4.95172	6.98166	3.96928	282
chr1	149981907	149982827	OPC_pvalue_1e-2_peak_48126a	85	.	5.98892	8.52626	5.32455	590
chr1	149981907	149982827	OPC_pvalue_1e-2_peak_48126b	46	.	3.76364	4.61492	1.94318	844
chr1	149984863	149984974	OPC_pvalue_1e-2_peak_48127	48	.	3.84823	4.80658	2.10769	52
chr1	150039022	150039896	OPC_pvalue_1e-2_peak_48138a	61	.	4.61787	6.11180	3.21014	353
chr1	150039022	150039896	OPC_pvalue_1e-2_peak_48138b	61	.	4.61787	6.11180	3.21014	473
chr1	150039022	150039896	OPC_pvalue_1e-2_peak_48138c	74	.	5.38752	7.48318	4.40387	797
chr1	150121816	150122638	OPC_pvalue_1e-2_peak_48152	52	.	4.02933	5.25693	2.48938	585
chr1	150154434	150155019	OPC_pvalue_1e-2_peak_48163	67	.	4.47708	6.78418	3.79772	306
chr1	150185899	150186183	OPC_pvalue_1e-2_peak_48173	65	.	4.41930	6.53368	3.57936	175
chr1	150206869	150207199	OPC_pvalue_1e-2_peak_48181	42	.	3.56761	4.20535	1.59687	193
chr1	150208120	150208713	OPC_pvalue_1e-2_peak_48183	135	.	8.51789	13.50590	9.72550	442
chr1	150228497	150228627	OPC_pvalue_1e-2_peak_48187	59	.	4.25459	5.92478	3.04940	66
chr1	150230093	150230223	OPC_pvalue_1e-2_peak_48188	43	.	3.38266	4.39837	1.75911	56
chr1	150241358	150241642	OPC_pvalue_1e-2_peak_48192	88	.	5.88334	8.82639	5.59124	67
chr1	150253865	150255060	OPC_pvalue_1e-2_peak_48194	76	.	5.44874	7.62969	4.53436	915
chr1	150293823	150294115	OPC_pvalue_1e-2_peak_48209	53	.	3.62911	5.37785	2.59234	151
chr1	150336136	150336233	OPC_pvalue_1e-2_peak_48223	58	.	4.51637	5.88004	3.01072	43
chr1	150336461	150336812	OPC_pvalue_1e-2_peak_48224	71	.	5.24031	7.14717	4.11513	101
chr1	150459383	150460019	OPC_pvalue_1e-2_peak_48269	71	.	4.55805	7.18127	4.13949	434
chr1	150487906	150488443	OPC_pvalue_1e-2_peak_48281	163	.	9.83954	16.33563	12.20937	289
chr1	150533688	150534026	OPC_pvalue_1e-2_peak_48306	93	.	6.03136	9.32317	6.02841	272
chr1	150551614	150552415	OPC_pvalue_1e-2_peak_48316a	62	.	4.79485	6.23798	3.32131	73
chr1	150551614	150552415	OPC_pvalue_1e-2_peak_48316b	101	.	6.88421	10.18100	6.78832	535
chr1	150551614	150552415	OPC_pvalue_1e-2_peak_48316c	62	.	4.79485	6.23798	3.32131	676
chr1	150601597	150602458	OPC_pvalue_1e-2_peak_48337a	78	.	5.68182	7.88969	4.76356	83
chr1	150601597	150602458	OPC_pvalue_1e-2_peak_48337b	104	.	6.94444	10.40266	6.98300	301
chr1	150601597	150602458	OPC_pvalue_1e-2_peak_48337c	104	.	6.94444	10.40266	6.98300	579
chr1	150669632	150669958	OPC_pvalue_1e-2_peak_48351	129	.	7.80369	12.94976	9.23368	167
chr1	150780781	150780967	OPC_pvalue_1e-2_peak_48380	54	.	3.64644	5.46748	2.64960	108
chr1	150848494	150849594	OPC_pvalue_1e-2_peak_48392a	56	.	4.39560	5.61900	2.78166	277
chr1	150848494	150849594	OPC_pvalue_1e-2_peak_48392b	96	.	6.59341	9.64155	6.30965	685
chr1	150848494	150849594	OPC_pvalue_1e-2_peak_48392c	140	.	8.79121	14.07900	10.22987	810
chr1	150898394	150898957	OPC_pvalue_1e-2_peak_48407	67	.	4.47708	6.78418	3.79772	341
chr1	150946898	150947487	OPC_pvalue_1e-2_peak_48422	57	.	4.44313	5.71997	2.87041	464
chr1	150978967	150979192	OPC_pvalue_1e-2_peak_48436	39	.	3.42489	3.93137	1.35980	191
chr1	150979382	150979522	OPC_pvalue_1e-2_peak_48437	50	.	4.13052	5.09083	2.34922	93
chr1	150980802	150980988	OPC_pvalue_1e-2_peak_48438	50	.	4.13052	5.09083	2.34922	65
chr1	150997052	150997488	OPC_pvalue_1e-2_peak_48449	51	.	3.58166	5.15094	2.39886	295
chr1	151020182	151021212	OPC_pvalue_1e-2_peak_48464	61	.	4.64396	6.17345	3.26686	564
chr1	151030452	151030707	OPC_pvalue_1e-2_peak_48465	64	.	4.89267	6.42707	3.48658	189
chr1	151031361	151031448	OPC_pvalue_1e-2_peak_48466	53	.	4.28108	5.32278	2.54536	42
chr1	151031752	151032299	OPC_pvalue_1e-2_peak_48467a	53	.	4.28108	5.32278	2.54536	115
chr1	151031752	151032299	OPC_pvalue_1e-2_peak_48467b	64	.	4.89267	6.42707	3.48658	390
chr1	151042770	151043797	OPC_pvalue_1e-2_peak_48470a	83	.	5.92417	8.38401	5.19908	295
chr1	151042770	151043797	OPC_pvalue_1e-2_peak_48470b	85	.	5.98892	8.52626	5.32455	874
chr1	151103476	151104155	OPC_pvalue_1e-2_peak_48486	50	.	3.55840	5.04815	2.31268	480
chr1	151118679	151119608	OPC_pvalue_1e-2_peak_48492	156	.	9.52381	15.63154	11.59177	529
chr1	151137687	151138667	OPC_pvalue_1e-2_peak_48501	108	.	7.12702	10.88573	7.40974	802
chr1	151147442	151147883	OPC_pvalue_1e-2_peak_48502	61	.	4.30812	6.10846	3.20946	369
chr1	151162299	151162798	OPC_pvalue_1e-2_peak_48506	83	.	5.33760	8.34085	5.16053	386
chr1	151170845	151171098	OPC_pvalue_1e-2_peak_48507	74	.	5.10551	7.46124	4.38563	114
chr1	151226982	151227579	OPC_pvalue_1e-2_peak_48526	69	.	4.50653	6.92169	3.91678	212
chr1	151253759	151254847	OPC_pvalue_1e-2_peak_48530a	48	.	4.01238	4.88040	2.17045	51
chr1	151253759	151254847	OPC_pvalue_1e-2_peak_48530b	48	.	4.01238	4.88040	2.17045	521
chr1	151253759	151254847	OPC_pvalue_1e-2_peak_48530c	93	.	6.30517	9.30570	6.01303	838
chr1	151253759	151254847	OPC_pvalue_1e-2_peak_48530d	105	.	6.87837	10.51513	7.08396	967
chr1	151267636	151267919	OPC_pvalue_1e-2_peak_48535	113	.	6.98080	11.34701	7.81880	135
chr1	151286630	151286966	OPC_pvalue_1e-2_peak_48543	55	.	4.12643	5.52700	2.70016	39
chr1	151299540	151300346	OPC_pvalue_1e-2_peak_48544a	138	.	8.61124	13.83732	10.01828	420
chr1	151299540	151300346	OPC_pvalue_1e-2_peak_48544b	77	.	5.47988	7.70589	4.60047	734
chr1	151319314	151320228	OPC_pvalue_1e-2_peak_48551	103	.	6.92681	10.39163	6.97351	478
chr1	151371909	151372201	OPC_pvalue_1e-2_peak_48573	66	.	4.44800	6.65517	3.68496	51
chr1	151430359	151431845	OPC_pvalue_1e-2_peak_48598	70	.	5.21182	7.08455	4.05882	930
chr1	151467950	151468136	OPC_pvalue_1e-2_peak_48609	54	.	3.64644	5.46748	2.64960	132
chr1	151483221	151484119	OPC_pvalue_1e-2_peak_48616a	119	.	7.76781	11.95541	8.35724	562
chr1	151483221	151484119	OPC_pvalue_1e-2_peak_48616b	105	.	7.06165	10.53180	7.09810	688
chr1	151512581	151513094	OPC_pvalue_1e-2_peak_48623	100	.	6.60229	10.08138	6.69958	244
chr1	151513309	151513382	OPC_pvalue_1e-2_peak_48624	41	.	3.30115	4.15062	1.54738	34
chr1	151584399	151584816	OPC_pvalue_1e-2_peak_48642	102	.	6.91898	10.24874	6.84728	107
chr1	151585057	151585179	OPC_pvalue_1e-2_peak_48643	63	.	4.84329	6.33054	3.40200	52
chr1	151689084	151689743	OPC_pvalue_1e-2_peak_48681	72	.	5.26910	7.21123	4.16560	279
chr1	151700663	151701203	OPC_pvalue_1e-2_peak_48683	100	.	6.60229	10.08138	6.69958	167
chr1	151707523	151707822	OPC_pvalue_1e-2_peak_48684	54	.	3.64644	5.46748	2.64960	227
chr1	151735590	151736078	OPC_pvalue_1e-2_peak_48689a	84	.	5.74241	8.40242	5.21482	237
chr1	151735590	151736078	OPC_pvalue_1e-2_peak_48689b	68	.	4.92207	6.89603	3.89635	403
chr1	151762749	151763740	OPC_pvalue_1e-2_peak_48697	143	.	8.79784	14.37448	10.48933	283
chr1	151782270	151782343	OPC_pvalue_1e-2_peak_48703	46	.	3.46831	4.69117	2.00931	31
chr1	151797713	151798217	OPC_pvalue_1e-2_peak_48710	72	.	5.04286	7.25809	4.20684	341
chr1	151812109	151812877	OPC_pvalue_1e-2_peak_48713	100	.	6.81570	10.04886	6.67073	301
chr1	151881723	151882435	OPC_pvalue_1e-2_peak_48742a	120	.	7.75444	12.03888	8.42912	268
chr1	151881723	151882435	OPC_pvalue_1e-2_peak_48742b	134	.	8.40065	13.41579	9.64604	412
chr1	151955136	151955450	OPC_pvalue_1e-2_peak_48768	100	.	6.60229	10.08138	6.69958	236
chr1	151966148	151966234	OPC_pvalue_1e-2_peak_48770	46	.	3.44649	4.61288	1.94289	38
chr1	151974175	151974551	OPC_pvalue_1e-2_peak_48771	63	.	4.36300	6.31016	3.38422	319
chr1	152084893	152084966	OPC_pvalue_1e-2_peak_48801	46	.	3.46831	4.69117	2.00931	33
chr1	152161250	152161875	OPC_pvalue_1e-2_peak_48816	54	.	3.64644	5.46748	2.64960	557
chr1	152487393	152488144	OPC_pvalue_1e-2_peak_48901	100	.	6.22720	10.09315	6.71011	664
chr1	152640270	152640509	OPC_pvalue_1e-2_peak_48959	54	.	3.64644	5.46748	2.64960	71
chr1	152768129	152768807	OPC_pvalue_1e-2_peak_49027	85	.	6.04392	8.54592	5.34240	296
chr1	153005191	153005758	OPC_pvalue_1e-2_peak_49136	54	.	3.64644	5.46748	2.64960	337
chr1	153193194	153193507	OPC_pvalue_1e-2_peak_49187	70	.	5.21182	7.08455	4.05882	54
chr1	153195707	153195872	OPC_pvalue_1e-2_peak_49189	71	.	5.24031	7.14717	4.11513	118
chr1	153233333	153234331	OPC_pvalue_1e-2_peak_49208a	57	.	4.52342	5.74098	2.88974	52
chr1	153233333	153234331	OPC_pvalue_1e-2_peak_49208b	69	.	5.16963	6.90914	3.90686	344
chr1	153233333	153234331	OPC_pvalue_1e-2_peak_49208c	81	.	5.81583	8.12776	4.97287	541
chr1	153233333	153234331	OPC_pvalue_1e-2_peak_49208d	81	.	5.81583	8.12776	4.97287	673
chr1	153267688	153268310	OPC_pvalue_1e-2_peak_49222	54	.	3.64644	5.46748	2.64960	252
chr1	153394882	153395203	OPC_pvalue_1e-2_peak_49274	71	.	4.55805	7.18127	4.13949	257
chr1	153483406	153483987	OPC_pvalue_1e-2_peak_49307	70	.	4.53638	7.06887	4.04675	202
chr1	153508428	153508793	OPC_pvalue_1e-2_peak_49318	82	.	5.67445	8.21174	5.04767	198
chr1	153538753	153538946	OPC_pvalue_1e-2_peak_49334	39	.	3.24254	3.98716	1.40647	155
chr1	153545142	153545324	OPC_pvalue_1e-2_peak_49336	53	.	4.07731	5.38744	2.59775	96
chr1	153565296	153565524	OPC_pvalue_1e-2_peak_49348	73	.	5.07400	7.35758	4.29404	69
chr1	153571452	153571525	OPC_pvalue_1e-2_peak_49349	46	.	3.46831	4.69117	2.00931	35
chr1	153584467	153584768	OPC_pvalue_1e-2_peak_49354	39	.	3.45949	3.99620	1.41393	34
chr1	153585079	153585660	OPC_pvalue_1e-2_peak_49355	62	.	4.79485	6.23798	3.32131	486
chr1	153600151	153601088	OPC_pvalue_1e-2_peak_49359	70	.	5.21182	7.08455	4.05882	660
chr1	153606175	153607042	OPC_pvalue_1e-2_peak_49360a	184	.	10.58596	18.49855	14.08446	274
chr1	153606175	153607042	OPC_pvalue_1e-2_peak_49360b	102	.	6.88102	10.29049	6.88548	410
chr1	153619659	153619732	OPC_pvalue_1e-2_peak_49362	43	.	3.38266	4.39837	1.75911	35
chr1	153622329	153622828	OPC_pvalue_1e-2_peak_49363	74	.	5.10551	7.46124	4.38563	176
chr1	153630905	153631539	OPC_pvalue_1e-2_peak_49364a	104	.	6.96594	10.48530	7.05611	206
chr1	153630905	153631539	OPC_pvalue_1e-2_peak_49364b	89	.	6.19195	8.99500	5.73695	569
chr1	153643291	153643857	OPC_pvalue_1e-2_peak_49366a	126	.	8.09826	12.67882	8.99416	287
chr1	153643291	153643857	OPC_pvalue_1e-2_peak_49366b	73	.	5.39884	7.32807	4.26985	429
chr1	153700151	153700678	OPC_pvalue_1e-2_peak_49391a	64	.	4.89271	6.42638	3.48656	102
chr1	153700151	153700678	OPC_pvalue_1e-2_peak_49391b	177	.	10.48438	17.77910	13.46490	310
chr1	153721868	153722135	OPC_pvalue_1e-2_peak_49397	54	.	3.64644	5.46748	2.64960	221
chr1	153747609	153748008	OPC_pvalue_1e-2_peak_49411	60	.	4.28119	6.01457	3.12728	186
chr1	153755896	153756441	OPC_pvalue_1e-2_peak_49412a	128	.	8.05867	12.83642	9.13433	167
chr1	153755896	153756441	OPC_pvalue_1e-2_peak_49412b	112	.	7.25280	11.21729	7.70342	382
chr1	153762691	153763359	OPC_pvalue_1e-2_peak_49414	66	.	4.44800	6.65517	3.68496	250
chr1	153805887	153806023	OPC_pvalue_1e-2_peak_49434	54	.	3.64644	5.46748	2.64960	69
chr1	153853236	153853727	OPC_pvalue_1e-2_peak_49454	65	.	4.41930	6.53368	3.57936	239
chr1	153894770	153896053	OPC_pvalue_1e-2_peak_49472a	84	.	6.01443	8.49085	5.29544	883
chr1	153894770	153896053	OPC_pvalue_1e-2_peak_49472b	83	.	5.95632	8.38323	5.19908	1076
chr1	153901509	153901811	OPC_pvalue_1e-2_peak_49473	84	.	5.74241	8.40242	5.21482	60
chr1	153918401	153919316	OPC_pvalue_1e-2_peak_49477a	80	.	5.76826	8.05376	4.90881	127
chr1	153918401	153919316	OPC_pvalue_1e-2_peak_49477b	80	.	5.76826	8.05376	4.90881	540
chr1	153918401	153919316	OPC_pvalue_1e-2_peak_49477c	121	.	7.84873	12.12024	8.50263	846
chr1	153930751	153931370	OPC_pvalue_1e-2_peak_49480a	94	.	6.52363	9.49394	6.17927	69
chr1	153930751	153931370	OPC_pvalue_1e-2_peak_49480b	93	.	6.43170	9.33697	6.04080	397
chr1	153930751	153931370	OPC_pvalue_1e-2_peak_49480c	90	.	6.28417	9.07460	5.80819	483
chr1	153935836	153936330	OPC_pvalue_1e-2_peak_49481	97	.	6.58052	9.76971	6.42297	310
chr1	153939743	153940416	OPC_pvalue_1e-2_peak_49482	95	.	6.55480	9.56030	6.23883	536
chr1	153949754	153950499	OPC_pvalue_1e-2_peak_49483	89	.	6.19195	8.99500	5.73695	456
chr1	153958796	153959035	OPC_pvalue_1e-2_peak_49484	87	.	6.16481	8.77517	5.54465	151
chr1	153963094	153963364	OPC_pvalue_1e-2_peak_49485	129	.	8.21974	12.91251	9.20176	107
chr1	154155307	154156049	OPC_pvalue_1e-2_peak_49533	81	.	5.30316	8.19462	5.03224	380
chr1	154192846	154193877	OPC_pvalue_1e-2_peak_49544	88	.	6.19579	8.83487	5.59602	280
chr1	154244768	154245321	OPC_pvalue_1e-2_peak_49561	91	.	5.99366	9.19080	5.91007	52
chr1	154297374	154297605	OPC_pvalue_1e-2_peak_49569	72	.	5.34616	7.22996	4.18168	157
chr1	154297926	154298476	OPC_pvalue_1e-2_peak_49570	48	.	3.99016	4.83094	2.13012	69
chr1	154378370	154378559	OPC_pvalue_1e-2_peak_49595	49	.	3.91420	4.96371	2.24042	68
chr1	154380699	154380894	OPC_pvalue_1e-2_peak_49596	50	.	3.95946	5.07586	2.33627	68
chr1	154391877	154392332	OPC_pvalue_1e-2_peak_49599	45	.	3.42495	4.53818	1.87757	257
chr1	154400173	154400492	OPC_pvalue_1e-2_peak_49600	53	.	4.07731	5.38744	2.59775	276
chr1	154401629	154401734	OPC_pvalue_1e-2_peak_49601	43	.	3.36191	4.33276	1.70267	45
chr1	154431551	154431864	OPC_pvalue_1e-2_peak_49612	60	.	4.28119	6.01457	3.12728	260
chr1	154447344	154447658	OPC_pvalue_1e-2_peak_49619	73	.	5.07400	7.35758	4.29404	244
chr1	154452444	154452543	OPC_pvalue_1e-2_peak_49620	53	.	3.62911	5.37785	2.59234	52
chr1	154474202	154474728	OPC_pvalue_1e-2_peak_49627	54	.	3.64644	5.46748	2.64960	293
chr1	154530800	154531867	OPC_pvalue_1e-2_peak_49642a	66	.	5.02080	6.68179	3.70785	427
chr1	154530800	154531867	OPC_pvalue_1e-2_peak_49642b	122	.	7.88983	12.20500	8.57665	640
chr1	154530800	154531867	OPC_pvalue_1e-2_peak_49642c	54	.	4.30354	5.42925	2.63587	809
chr1	154540401	154540677	OPC_pvalue_1e-2_peak_49644	54	.	3.64644	5.46748	2.64960	57
chr1	154580562	154580713	OPC_pvalue_1e-2_peak_49661	58	.	4.22833	5.83877	2.97359	49
chr1	154581328	154581401	OPC_pvalue_1e-2_peak_49662	43	.	3.38266	4.39837	1.75911	35
chr1	154599840	154600544	OPC_pvalue_1e-2_peak_49669	71	.	5.01211	7.16245	4.12730	208
chr1	154636315	154636449	OPC_pvalue_1e-2_peak_49672	54	.	3.64644	5.46748	2.64960	48
chr1	154739893	154740386	OPC_pvalue_1e-2_peak_49707	54	.	3.64644	5.46748	2.64960	72
chr1	154820365	154821018	OPC_pvalue_1e-2_peak_49735	49	.	3.53544	4.95138	2.23073	288
chr1	154842578	154843018	OPC_pvalue_1e-2_peak_49742a	72	.	5.29821	7.27678	4.22313	230
chr1	154842578	154843018	OPC_pvalue_1e-2_peak_49742b	86	.	6.05510	8.67509	5.45681	384
chr1	154850760	154851223	OPC_pvalue_1e-2_peak_49746	53	.	3.62911	5.37785	2.59234	397
chr1	154909433	154909949	OPC_pvalue_1e-2_peak_49764a	85	.	6.02183	8.59982	5.39107	123
chr1	154909433	154909949	OPC_pvalue_1e-2_peak_49764b	99	.	6.73754	9.95609	6.58922	364
chr1	154928550	154928652	OPC_pvalue_1e-2_peak_49771	46	.	3.44649	4.61288	1.94289	64
chr1	154933993	154934634	OPC_pvalue_1e-2_peak_49772	100	.	6.60229	10.08138	6.69958	65
chr1	154943085	154943471	OPC_pvalue_1e-2_peak_49773	84	.	5.90493	8.42236	5.23394	241
chr1	154946618	154947248	OPC_pvalue_1e-2_peak_49774a	60	.	4.66364	6.04417	3.15436	55
chr1	154946618	154947248	OPC_pvalue_1e-2_peak_49774b	82	.	5.82954	8.29593	5.12352	372
chr1	154955661	154955881	OPC_pvalue_1e-2_peak_49776	127	.	7.75461	12.77078	9.07541	137
chr1	154973251	154973669	OPC_pvalue_1e-2_peak_49780	51	.	4.15135	5.10675	2.36403	94
chr1	154974165	154974911	OPC_pvalue_1e-2_peak_49781a	61	.	4.70367	6.11022	3.21014	138
chr1	154974165	154974911	OPC_pvalue_1e-2_peak_49781b	61	.	4.72394	6.14380	3.24070	477
chr1	154974165	154974911	OPC_pvalue_1e-2_peak_49781c	40	.	3.54296	4.06755	1.47650	696
chr1	154989869	154990314	OPC_pvalue_1e-2_peak_49787	54	.	3.64644	5.46748	2.64960	396
chr1	155023514	155023879	OPC_pvalue_1e-2_peak_49803	87	.	5.84746	8.71442	5.49167	276
chr1	155051264	155051493	OPC_pvalue_1e-2_peak_49816	52	.	4.02933	5.25693	2.48938	170
chr1	155052393	155052473	OPC_pvalue_1e-2_peak_49817	41	.	3.53082	4.13302	1.53406	38
chr1	155057288	155058095	OPC_pvalue_1e-2_peak_49818a	105	.	7.06165	10.53180	7.09810	164
chr1	155057288	155058095	OPC_pvalue_1e-2_peak_49818b	41	.	3.53082	4.13302	1.53406	460
chr1	155066955	155067053	OPC_pvalue_1e-2_peak_49823	54	.	3.64644	5.46748	2.64960	47
chr1	155098774	155099351	OPC_pvalue_1e-2_peak_49831	47	.	3.97088	4.79614	2.09964	52
chr1	155099594	155100007	OPC_pvalue_1e-2_peak_49832	59	.	4.63269	5.93696	3.05873	366
chr1	155100268	155100542	OPC_pvalue_1e-2_peak_49833	71	.	5.29451	7.13485	4.10472	49
chr1	155108207	155108471	OPC_pvalue_1e-2_peak_49834a	119	.	7.69645	11.91673	8.32208	54
chr1	155108207	155108471	OPC_pvalue_1e-2_peak_49834b	74	.	5.38752	7.48318	4.40387	188
chr1	155139914	155140140	OPC_pvalue_1e-2_peak_49839	76	.	5.16974	7.68256	4.58104	50
chr1	155145240	155146145	OPC_pvalue_1e-2_peak_49841	47	.	3.80546	4.70840	2.02337	14
chr1	155163445	155163620	OPC_pvalue_1e-2_peak_49846	38	.	3.20461	3.88688	1.31935	99
chr1	155178487	155179127	OPC_pvalue_1e-2_peak_49852	72	.	5.29821	7.27678	4.22313	570
chr1	155197236	155197646	OPC_pvalue_1e-2_peak_49858	81	.	5.30316	8.19462	5.03224	132
chr1	155213921	155214675	OPC_pvalue_1e-2_peak_49862	171	.	10.00876	17.13086	12.89884	537
chr1	155224863	155225431	OPC_pvalue_1e-2_peak_49865	61	.	4.61787	6.11180	3.21014	71
chr1	155231883	155232355	OPC_pvalue_1e-2_peak_49866	119	.	7.51817	11.98455	8.38124	252
chr1	155242860	155243499	OPC_pvalue_1e-2_peak_49868	65	.	4.96877	6.57675	3.61836	508
chr1	155247018	155247328	OPC_pvalue_1e-2_peak_49869a	78	.	5.64932	7.81219	4.69403	115
chr1	155247018	155247328	OPC_pvalue_1e-2_peak_49869b	65	.	4.96877	6.57675	3.61836	242
chr1	155278106	155278768	OPC_pvalue_1e-2_peak_49880	69	.	4.95172	6.98166	3.96928	434
chr1	155290661	155290821	OPC_pvalue_1e-2_peak_49882	41	.	3.58938	4.14312	1.54336	63
chr1	155292914	155293318	OPC_pvalue_1e-2_peak_49883	52	.	4.22450	5.22796	2.46645	345
chr1	155293920	155294409	OPC_pvalue_1e-2_peak_49885	86	.	6.03500	8.64284	5.42922	428
chr1	155531847	155533137	OPC_pvalue_1e-2_peak_49946	59	.	4.54133	5.93590	3.05871	760
chr1	155568893	155569048	OPC_pvalue_1e-2_peak_49960	51	.	3.58166	5.15094	2.39886	53
chr1	155579492	155580027	OPC_pvalue_1e-2_peak_49963	125	.	7.25821	12.56934	8.89796	458
chr1	155625237	155625435	OPC_pvalue_1e-2_peak_49979	80	.	5.60808	8.03297	4.88976	69
chr1	155658149	155658700	OPC_pvalue_1e-2_peak_49988	83	.	5.70823	8.30550	5.13107	394
chr1	155715186	155715630	OPC_pvalue_1e-2_peak_50012	123	.	7.21045	12.33245	8.68994	246
chr1	155826978	155827065	OPC_pvalue_1e-2_peak_50039	50	.	4.10987	5.05183	2.31510	47
chr1	155829161	155829429	OPC_pvalue_1e-2_peak_50040	61	.	4.77099	6.19286	3.28372	85
chr1	155829764	155830592	OPC_pvalue_1e-2_peak_50041	61	.	4.74737	6.14848	3.24438	646
chr1	155840885	155841702	OPC_pvalue_1e-2_peak_50043a	81	.	5.81583	8.12776	4.97287	423
chr1	155840885	155841702	OPC_pvalue_1e-2_peak_50043b	69	.	5.16963	6.90914	3.90686	558
chr1	155842205	155842691	OPC_pvalue_1e-2_peak_50044	106	.	7.10824	10.69650	7.24328	275
chr1	155881244	155881438	OPC_pvalue_1e-2_peak_50060	69	.	4.50653	6.92169	3.91678	58
chr1	155903813	155904474	OPC_pvalue_1e-2_peak_50069a	62	.	4.67035	6.23671	3.32121	445
chr1	155903813	155904474	OPC_pvalue_1e-2_peak_50069b	62	.	4.67035	6.23671	3.32121	605
chr1	155915161	155915363	OPC_pvalue_1e-2_peak_50073	51	.	3.58166	5.15094	2.39886	89
chr1	155938280	155938749	OPC_pvalue_1e-2_peak_50088a	76	.	5.44874	7.62969	4.53436	104
chr1	155938280	155938749	OPC_pvalue_1e-2_peak_50088b	76	.	5.44874	7.62969	4.53436	400
chr1	155944625	155945114	OPC_pvalue_1e-2_peak_50091	46	.	3.78444	4.66110	1.98534	61
chr1	155958740	155959445	OPC_pvalue_1e-2_peak_50097	71	.	4.55805	7.18127	4.13949	608
chr1	155990279	155990977	OPC_pvalue_1e-2_peak_50110	71	.	4.55805	7.18127	4.13949	538
chr1	156023584	156024234	OPC_pvalue_1e-2_peak_50119	76	.	5.56328	7.64239	4.54536	65
chr1	156024459	156024896	OPC_pvalue_1e-2_peak_50120	52	.	4.19375	5.21198	2.45168	221
chr1	156052214	156052839	OPC_pvalue_1e-2_peak_50131	64	.	4.75135	6.43718	3.49450	214
chr1	156084312	156084580	OPC_pvalue_1e-2_peak_50151	48	.	3.51278	4.85998	2.15175	170
chr1	156093607	156093742	OPC_pvalue_1e-2_peak_50159	62	.	4.33539	6.20685	3.29469	56
chr1	156099889	156100353	OPC_pvalue_1e-2_peak_50163	52	.	3.60523	5.26053	2.48938	221
chr1	156130397	156131220	OPC_pvalue_1e-2_peak_50177	71	.	4.55805	7.18127	4.13949	578
chr1	156163411	156163933	OPC_pvalue_1e-2_peak_50183a	88	.	5.88334	8.82639	5.59124	346
chr1	156163411	156163933	OPC_pvalue_1e-2_peak_50183b	104	.	6.72382	10.45234	7.02930	443
chr1	156186274	156186699	OPC_pvalue_1e-2_peak_50190	341	.	15.01290	34.17949	27.02045	77
chr1	156217486	156218263	OPC_pvalue_1e-2_peak_50203	53	.	4.25894	5.33988	2.56069	244
chr1	156230952	156231127	OPC_pvalue_1e-2_peak_50209	70	.	4.53638	7.06887	4.04675	99
chr1	156252321	156252872	OPC_pvalue_1e-2_peak_50215	64	.	4.75135	6.43718	3.49450	414
chr1	156307683	156308696	OPC_pvalue_1e-2_peak_50239a	116	.	7.56888	11.61867	8.05822	499
chr1	156307683	156308696	OPC_pvalue_1e-2_peak_50239b	86	.	6.05510	8.67509	5.45681	625
chr1	156352927	156353042	OPC_pvalue_1e-2_peak_50260	86	.	5.81202	8.60663	5.39538	58
chr1	156355578	156355774	OPC_pvalue_1e-2_peak_50261	40	.	3.55830	4.09244	1.49910	40
chr1	156358161	156358878	OPC_pvalue_1e-2_peak_50262	80	.	5.70809	8.09415	4.94462	298
chr1	156360195	156360590	OPC_pvalue_1e-2_peak_50263	49	.	4.02924	4.90761	2.19584	324
chr1	156370077	156370910	OPC_pvalue_1e-2_peak_50264	81	.	5.73197	8.13365	4.97816	414
chr1	156377310	156377634	OPC_pvalue_1e-2_peak_50266	40	.	3.54296	4.06755	1.47650	80
chr1	156382573	156383200	OPC_pvalue_1e-2_peak_50267a	89	.	5.89217	8.90733	5.66224	108
chr1	156382573	156383200	OPC_pvalue_1e-2_peak_50267b	58	.	4.45104	5.87223	3.00456	525
chr1	156383422	156383784	OPC_pvalue_1e-2_peak_50268	58	.	4.41913	5.82243	2.96216	144
chr1	156391333	156391791	OPC_pvalue_1e-2_peak_50269	103	.	6.91259	10.34621	6.93373	251
chr1	156399210	156399472	OPC_pvalue_1e-2_peak_50271	79	.	5.70817	7.93068	4.79988	83
chr1	156402170	156402315	OPC_pvalue_1e-2_peak_50272	41	.	3.57377	4.11763	1.52027	45
chr1	156426374	156427247	OPC_pvalue_1e-2_peak_50282	65	.	4.80692	6.58071	3.61925	144
chr1	156458986	156459194	OPC_pvalue_1e-2_peak_50299	64	.	4.39097	6.41891	3.48027	63
chr1	156462632	156463041	OPC_pvalue_1e-2_peak_50302	47	.	3.49040	4.77340	2.07854	63
chr1	156470227	156470943	OPC_pvalue_1e-2_peak_50303a	52	.	4.13565	5.20002	2.44093	46
chr1	156470227	156470943	OPC_pvalue_1e-2_peak_50303b	141	.	8.27130	14.17343	10.31328	492
chr1	156480464	156480936	OPC_pvalue_1e-2_peak_50306	78	.	5.20246	7.80107	4.68470	65
chr1	156561464	156561667	OPC_pvalue_1e-2_peak_50335	83	.	5.70823	8.30550	5.13107	62
chr1	156564313	156564386	OPC_pvalue_1e-2_peak_50336	39	.	3.22347	3.93622	1.36164	33
chr1	156570677	156571628	OPC_pvalue_1e-2_peak_50338	47	.	3.49040	4.77340	2.07854	606
chr1	156578000	156578495	OPC_pvalue_1e-2_peak_50341	67	.	4.47708	6.78418	3.79772	65
chr1	156586016	156586693	OPC_pvalue_1e-2_peak_50342a	63	.	4.84329	6.33054	3.40200	43
chr1	156586016	156586693	OPC_pvalue_1e-2_peak_50342b	101	.	6.84978	10.11438	6.72855	423
chr1	156593934	156594352	OPC_pvalue_1e-2_peak_50343	40	.	3.49479	4.06336	1.47283	245
chr1	156607776	156608448	OPC_pvalue_1e-2_peak_50349	67	.	4.87520	6.75621	3.77420	236
chr1	156610775	156611998	OPC_pvalue_1e-2_peak_50350a	47	.	3.81862	4.71021	2.02497	273
chr1	156610775	156611998	OPC_pvalue_1e-2_peak_50350b	46	.	3.80536	4.68991	2.00931	492
chr1	156610775	156611998	OPC_pvalue_1e-2_peak_50350c	47	.	3.83197	4.73067	2.04382	1017
chr1	156610775	156611998	OPC_pvalue_1e-2_peak_50350d	66	.	4.78996	6.62226	3.65833	1143
chr1	156626632	156626715	OPC_pvalue_1e-2_peak_50351	43	.	3.73622	4.38721	1.75268	38
chr1	156629818	156630051	OPC_pvalue_1e-2_peak_50354	62	.	4.80683	6.28208	3.36238	108
chr1	156659406	156659857	OPC_pvalue_1e-2_peak_50364	51	.	3.58166	5.15094	2.39886	61
chr1	156675468	156676088	OPC_pvalue_1e-2_peak_50376	48	.	3.51278	4.85998	2.15175	485
chr1	156695745	156695830	OPC_pvalue_1e-2_peak_50385	39	.	3.24254	3.98716	1.40647	37
chr1	156698001	156698682	OPC_pvalue_1e-2_peak_50386	65	.	4.80692	6.58071	3.61925	625
chr1	156710691	156711260	OPC_pvalue_1e-2_peak_50390a	89	.	6.19195	8.99500	5.73695	273
chr1	156710691	156711260	OPC_pvalue_1e-2_peak_50390b	89	.	6.19195	8.99500	5.73695	385
chr1	156721125	156721799	OPC_pvalue_1e-2_peak_50391	107	.	7.14193	10.75773	7.29799	462
chr1	156736606	156737409	OPC_pvalue_1e-2_peak_50394a	179	.	10.43773	17.91192	13.57787	506
chr1	156736606	156737409	OPC_pvalue_1e-2_peak_50394b	208	.	11.68679	20.84246	16.09675	626
chr1	156783632	156783845	OPC_pvalue_1e-2_peak_50418	54	.	3.64644	5.46748	2.64960	156
chr1	156830006	156830350	OPC_pvalue_1e-2_peak_50441	81	.	5.30316	8.19462	5.03224	89
chr1	156859706	156860352	OPC_pvalue_1e-2_peak_50457	51	.	3.58166	5.15094	2.39886	414
chr1	156977044	156977374	OPC_pvalue_1e-2_peak_50520	88	.	5.44366	8.83864	5.59862	252
chr1	157003962	157004244	OPC_pvalue_1e-2_peak_50532	131	.	8.15461	13.10219	9.36758	68
chr1	157015178	157016089	OPC_pvalue_1e-2_peak_50534a	159	.	9.32727	15.93990	11.86208	465
chr1	157015178	157016089	OPC_pvalue_1e-2_peak_50534b	187	.	10.49318	18.71852	14.27541	560
chr1	157015178	157016089	OPC_pvalue_1e-2_peak_50534c	82	.	5.82954	8.29593	5.12352	692
chr1	157062546	157063093	OPC_pvalue_1e-2_peak_50554	51	.	3.58166	5.15094	2.39886	108
chr1	157107813	157108742	OPC_pvalue_1e-2_peak_50575a	80	.	5.76826	8.05376	4.90881	208
chr1	157107813	157108742	OPC_pvalue_1e-2_peak_50575b	67	.	5.04723	6.73586	3.75540	384
chr1	157107813	157108742	OPC_pvalue_1e-2_peak_50575c	94	.	6.48929	9.42233	6.11665	490
chr1	157107813	157108742	OPC_pvalue_1e-2_peak_50575d	54	.	4.32620	5.47526	2.65570	698
chr1	157475243	157475807	OPC_pvalue_1e-2_peak_50707	96	.	6.10820	9.60739	6.28033	356
chr1	157534394	157534816	OPC_pvalue_1e-2_peak_50730	50	.	3.55840	5.04815	2.31268	113
chr1	157550210	157550330	OPC_pvalue_1e-2_peak_50743	54	.	3.64644	5.46748	2.64960	58
chr1	157661268	157661632	OPC_pvalue_1e-2_peak_50772	54	.	3.64644	5.46748	2.64960	72
chr1	157918294	157918659	OPC_pvalue_1e-2_peak_50857	106	.	6.35093	10.67508	7.22702	295
chr1	157933428	157933899	OPC_pvalue_1e-2_peak_50863	71	.	5.01211	7.16245	4.12730	236
chr1	157961915	157962117	OPC_pvalue_1e-2_peak_50877	39	.	3.44210	3.96350	1.38700	129
chr1	157963072	157963544	OPC_pvalue_1e-2_peak_50878	129	.	8.26105	12.99297	9.27201	401
chr1	157964045	157964118	OPC_pvalue_1e-2_peak_50879	39	.	3.44210	3.96350	1.38700	36
chr1	158037643	158037877	OPC_pvalue_1e-2_peak_50921	53	.	4.05318	5.32112	2.54458	106
chr1	158041143	158041352	OPC_pvalue_1e-2_peak_50922	54	.	4.10172	5.45601	2.64960	169
chr1	158046403	158046763	OPC_pvalue_1e-2_peak_50924	54	.	3.64644	5.46748	2.64960	54
chr1	158057110	158057448	OPC_pvalue_1e-2_peak_50935	66	.	4.44800	6.65517	3.68496	235
chr1	158083230	158083824	OPC_pvalue_1e-2_peak_50948a	92	.	6.38842	9.21565	5.93305	71
chr1	158083230	158083824	OPC_pvalue_1e-2_peak_50948b	65	.	4.96877	6.57675	3.61836	376
chr1	158087570	158088005	OPC_pvalue_1e-2_peak_50949	66	.	4.99465	6.62877	3.66355	235
chr1	158094948	158095121	OPC_pvalue_1e-2_peak_50950	93	.	6.03136	9.32317	6.02841	43
chr1	158114833	158115523	OPC_pvalue_1e-2_peak_50956	52	.	4.19375	5.21198	2.45168	403
chr1	158119472	158119844	OPC_pvalue_1e-2_peak_50957	75	.	5.53518	7.58777	4.49631	222
chr1	158147320	158147885	OPC_pvalue_1e-2_peak_50964a	53	.	4.25894	5.33988	2.56069	221
chr1	158147320	158147885	OPC_pvalue_1e-2_peak_50964b	135	.	8.51789	13.50590	9.72550	409
chr1	158150733	158151163	OPC_pvalue_1e-2_peak_50965	40	.	3.51272	4.09787	1.50151	71
chr1	158173577	158174053	OPC_pvalue_1e-2_peak_50973	54	.	3.64644	5.46748	2.64960	244
chr1	158968448	158969007	OPC_pvalue_1e-2_peak_51185	46	.	3.89820	4.69782	2.01458	483
chr1	158969207	158969905	OPC_pvalue_1e-2_peak_51186a	78	.	5.56886	7.86544	4.74212	135
chr1	158969207	158969905	OPC_pvalue_1e-2_peak_51186b	100	.	6.60211	10.05685	6.67805	472
chr1	158969207	158969905	OPC_pvalue_1e-2_peak_51186c	77	.	5.50176	7.75612	4.64548	616
chr1	158979328	158979739	OPC_pvalue_1e-2_peak_51189	53	.	3.62911	5.37785	2.59234	297
chr1	159102047	159102137	OPC_pvalue_1e-2_peak_51232	54	.	3.64644	5.46748	2.64960	43
chr1	159111232	159111951	OPC_pvalue_1e-2_peak_51235	123	.	7.87340	12.35105	8.70595	291
chr1	159130941	159131100	OPC_pvalue_1e-2_peak_51244	129	.	7.80369	12.94976	9.23368	72
chr1	159141089	159141828	OPC_pvalue_1e-2_peak_51247a	86	.	5.90953	8.65585	5.44125	55
chr1	159141089	159141828	OPC_pvalue_1e-2_peak_51247b	109	.	6.98399	10.98326	7.49777	260
chr1	159141089	159141828	OPC_pvalue_1e-2_peak_51247c	98	.	6.44676	9.80236	6.45155	405
chr1	159141089	159141828	OPC_pvalue_1e-2_peak_51247d	54	.	4.29784	5.45476	2.64960	692
chr1	159142611	159142958	OPC_pvalue_1e-2_peak_51249	44	.	3.74592	4.45837	1.81318	27
chr1	159151414	159151746	OPC_pvalue_1e-2_peak_51250	54	.	3.64644	5.46748	2.64960	290
chr1	159157955	159158509	OPC_pvalue_1e-2_peak_51251	83	.	5.70823	8.30550	5.13107	400
chr1	159167749	159168103	OPC_pvalue_1e-2_peak_51254	75	.	5.13743	7.56943	4.48092	242
chr1	159177773	159177906	OPC_pvalue_1e-2_peak_51255	68	.	4.92207	6.89603	3.89635	73
chr1	159183910	159184220	OPC_pvalue_1e-2_peak_51256	50	.	3.55840	5.04815	2.31268	267
chr1	159750361	159750887	OPC_pvalue_1e-2_peak_51390a	70	.	5.26905	7.08836	4.06129	121
chr1	159750361	159750887	OPC_pvalue_1e-2_peak_51390b	180	.	10.53810	18.09899	13.73929	291
chr1	159768738	159768945	OPC_pvalue_1e-2_peak_51399	54	.	3.64644	5.46748	2.64960	66
chr1	159823994	159824831	OPC_pvalue_1e-2_peak_51432a	119	.	7.68197	11.90756	8.31468	99
chr1	159823994	159824831	OPC_pvalue_1e-2_peak_51432b	68	.	5.14536	6.86593	3.86931	647
chr1	159861326	159861692	OPC_pvalue_1e-2_peak_51446	104	.	6.30915	10.46811	7.04112	251
chr1	159915282	159915689	OPC_pvalue_1e-2_peak_51468	91	.	6.26272	9.16759	5.89043	269
chr1	159994415	159994710	OPC_pvalue_1e-2_peak_51495	54	.	3.64644	5.46748	2.64960	52
chr1	160001555	160002217	OPC_pvalue_1e-2_peak_51497	72	.	5.26910	7.21123	4.16560	277
chr1	160016428	160016742	OPC_pvalue_1e-2_peak_51499	51	.	4.00577	5.19473	2.43686	57
chr1	160031807	160032553	OPC_pvalue_1e-2_peak_51502a	86	.	5.90953	8.65585	5.44125	47
chr1	160031807	160032553	OPC_pvalue_1e-2_peak_51502b	86	.	5.93280	8.69362	5.47340	202
chr1	160031807	160032553	OPC_pvalue_1e-2_peak_51502c	98	.	6.49773	9.88562	6.52577	377
chr1	160031807	160032553	OPC_pvalue_1e-2_peak_51502d	64	.	4.79744	6.41821	3.48027	701
chr1	160037957	160038526	OPC_pvalue_1e-2_peak_51503a	61	.	4.30545	6.10815	3.20946	197
chr1	160037957	160038526	OPC_pvalue_1e-2_peak_51503b	79	.	5.08826	7.92674	4.79725	336
chr1	160037957	160038526	OPC_pvalue_1e-2_peak_51503c	61	.	4.33020	6.14747	3.24427	466
chr1	160039634	160040552	OPC_pvalue_1e-2_peak_51504a	110	.	6.37171	11.06799	7.57402	474
chr1	160039634	160040552	OPC_pvalue_1e-2_peak_51504b	177	.	8.78664	17.77640	13.46318	604
chr1	160050802	160051448	OPC_pvalue_1e-2_peak_51506	74	.	5.45256	7.42938	4.35798	490
chr1	160055434	160055730	OPC_pvalue_1e-2_peak_51507	55	.	4.37222	5.57009	2.73906	193
chr1	160068476	160068956	OPC_pvalue_1e-2_peak_51512	101	.	6.65557	10.14493	6.75510	367
chr1	160070811	160071160	OPC_pvalue_1e-2_peak_51513	68	.	5.05306	6.82959	3.83672	171
chr1	160078770	160079319	OPC_pvalue_1e-2_peak_51514	80	.	5.76826	8.05376	4.90881	423
chr1	160085352	160086447	OPC_pvalue_1e-2_peak_51515	52	.	4.05570	5.25912	2.48938	668
chr1	160087352	160088037	OPC_pvalue_1e-2_peak_51516a	147	.	8.11140	14.75838	10.82797	290
chr1	160087352	160088037	OPC_pvalue_1e-2_peak_51516b	81	.	5.38987	8.10666	4.95631	529
chr1	160100029	160100370	OPC_pvalue_1e-2_peak_51521	54	.	3.64644	5.46748	2.64960	65
chr1	160122791	160122890	OPC_pvalue_1e-2_peak_51537	54	.	3.64644	5.46748	2.64960	51
chr1	160132286	160132410	OPC_pvalue_1e-2_peak_51540	43	.	3.38266	4.39837	1.75911	67
chr1	160163021	160163139	OPC_pvalue_1e-2_peak_51556	73	.	5.07400	7.35758	4.29404	47
chr1	160175072	160175680	OPC_pvalue_1e-2_peak_51560a	202	.	11.36364	20.25100	15.59515	141
chr1	160175072	160175680	OPC_pvalue_1e-2_peak_51560b	66	.	5.00438	6.61872	3.65502	569
chr1	160189306	160189637	OPC_pvalue_1e-2_peak_51562	43	.	3.38266	4.39837	1.75911	35
chr1	160221695	160221984	OPC_pvalue_1e-2_peak_51577	70	.	4.98173	7.07040	4.04675	220
chr1	160231523	160232486	OPC_pvalue_1e-2_peak_51578a	81	.	5.82963	8.18180	5.02180	608
chr1	160231523	160232486	OPC_pvalue_1e-2_peak_51578b	68	.	5.10093	6.84728	3.85230	786
chr1	160254445	160255117	OPC_pvalue_1e-2_peak_51585a	65	.	4.80692	6.58071	3.61925	311
chr1	160254445	160255117	OPC_pvalue_1e-2_peak_51585b	111	.	7.21038	11.10345	7.60350	518
chr1	160277045	160277740	OPC_pvalue_1e-2_peak_51595	50	.	3.55840	5.04815	2.31268	233
chr1	160312604	160313476	OPC_pvalue_1e-2_peak_51607	146	.	9.03274	14.61348	10.69920	581
chr1	160346464	160346956	OPC_pvalue_1e-2_peak_51627	71	.	4.55805	7.18127	4.13949	70
chr1	160370163	160371405	OPC_pvalue_1e-2_peak_51636a	85	.	6.00853	8.59772	5.39040	96
chr1	160370163	160371405	OPC_pvalue_1e-2_peak_51636b	74	.	5.40768	7.41733	4.34726	256
chr1	160370163	160371405	OPC_pvalue_1e-2_peak_51636c	73	.	5.38406	7.37745	4.31252	718
chr1	160517170	160517735	OPC_pvalue_1e-2_peak_51683	54	.	3.64644	5.46748	2.64960	280
chr1	160580248	160580677	OPC_pvalue_1e-2_peak_51698	77	.	5.47988	7.70589	4.60047	128
chr1	160692426	160692893	OPC_pvalue_1e-2_peak_51732	54	.	4.10172	5.45601	2.64960	336
chr1	160696793	160697039	OPC_pvalue_1e-2_peak_51733	54	.	4.10172	5.45601	2.64960	102
chr1	160807373	160808042	OPC_pvalue_1e-2_peak_51780	46	.	3.78444	4.66110	1.98534	406
chr1	160812594	160812988	OPC_pvalue_1e-2_peak_51781	66	.	4.83520	6.65579	3.68496	243
chr1	160921959	160922239	OPC_pvalue_1e-2_peak_51820	60	.	4.28119	6.01457	3.12728	157
chr1	160963512	160963719	OPC_pvalue_1e-2_peak_51837	54	.	3.64644	5.46748	2.64960	141
chr1	161014827	161015951	OPC_pvalue_1e-2_peak_51863a	97	.	6.55191	9.72096	6.38027	192
chr1	161014827	161015951	OPC_pvalue_1e-2_peak_51863b	84	.	5.93049	8.46545	5.27247	990
chr1	161067581	161068479	OPC_pvalue_1e-2_peak_51885a	96	.	6.61813	9.67690	6.34082	110
chr1	161067581	161068479	OPC_pvalue_1e-2_peak_51885b	96	.	6.61813	9.67690	6.34082	547
chr1	161087483	161088182	OPC_pvalue_1e-2_peak_51890	96	.	6.44693	9.64370	6.31041	443
chr1	161102061	161102862	OPC_pvalue_1e-2_peak_51895a	57	.	4.45509	5.70529	2.85744	102
chr1	161102061	161102862	OPC_pvalue_1e-2_peak_51895b	67	.	5.01197	6.76286	3.78036	399
chr1	161102061	161102862	OPC_pvalue_1e-2_peak_51895c	90	.	6.12574	9.00885	5.75001	503
chr1	161102061	161102862	OPC_pvalue_1e-2_peak_51895d	152	.	8.91017	15.23344	11.24325	612
chr1	161102061	161102862	OPC_pvalue_1e-2_peak_51895e	90	.	6.12574	9.00885	5.75001	728
chr1	161103045	161103151	OPC_pvalue_1e-2_peak_51896	56	.	4.43705	5.67635	2.83122	63
chr1	161123504	161123967	OPC_pvalue_1e-2_peak_51902	109	.	7.28704	10.99761	7.50937	312
chr1	161128860	161129397	OPC_pvalue_1e-2_peak_51903	126	.	8.05856	12.60337	8.92731	419
chr1	161135631	161136382	OPC_pvalue_1e-2_peak_51904a	122	.	7.74317	12.25413	8.61991	209
chr1	161135631	161136382	OPC_pvalue_1e-2_peak_51904b	191	.	10.76813	19.19442	14.68470	504
chr1	161146845	161147675	OPC_pvalue_1e-2_peak_51905	144	.	8.94947	14.45231	10.55753	531
chr1	161171582	161172277	OPC_pvalue_1e-2_peak_51910a	165	.	9.65600	16.50783	12.35815	470
chr1	161171582	161172277	OPC_pvalue_1e-2_peak_51910b	151	.	9.05250	15.12019	11.14547	582
chr1	161179582	161179899	OPC_pvalue_1e-2_peak_51914	53	.	3.62911	5.37785	2.59234	256
chr1	161195507	161195965	OPC_pvalue_1e-2_peak_51922a	78	.	5.64932	7.81219	4.69403	153
chr1	161195507	161195965	OPC_pvalue_1e-2_peak_51922b	105	.	7.06165	10.53180	7.09810	321
chr1	161197279	161197352	OPC_pvalue_1e-2_peak_51923	40	.	3.47705	4.02948	1.44475	48
chr1	161228209	161228946	OPC_pvalue_1e-2_peak_51931	119	.	7.68197	11.90756	8.31468	309
chr1	161230551	161230799	OPC_pvalue_1e-2_peak_51932	46	.	3.89560	4.66210	1.98561	106
chr1	161242686	161242972	OPC_pvalue_1e-2_peak_51938	66	.	4.44800	6.65517	3.68496	191
chr1	161275810	161276191	OPC_pvalue_1e-2_peak_51952	71	.	5.01211	7.16245	4.12730	259
chr1	161283541	161284364	OPC_pvalue_1e-2_peak_51953a	62	.	4.67035	6.23671	3.32121	351
chr1	161283541	161284364	OPC_pvalue_1e-2_peak_51953b	120	.	7.73994	12.02109	8.41500	614
chr1	161337691	161337857	OPC_pvalue_1e-2_peak_51975	71	.	4.55805	7.18127	4.13949	49
chr1	161359526	161360366	OPC_pvalue_1e-2_peak_51986a	54	.	4.19365	5.47227	2.65405	137
chr1	161359526	161360366	OPC_pvalue_1e-2_peak_51986b	74	.	5.14307	7.43186	4.36017	262
chr1	161359526	161360366	OPC_pvalue_1e-2_peak_51986c	312	.	14.02656	31.20858	24.61243	432
chr1	161359526	161360366	OPC_pvalue_1e-2_peak_51986d	215	.	10.75369	21.58771	16.73853	563
chr1	161359526	161360366	OPC_pvalue_1e-2_peak_51986e	45	.	3.74041	4.59063	1.92599	696
chr1	161368887	161370086	OPC_pvalue_1e-2_peak_51987a	86	.	6.03500	8.64284	5.42922	275
chr1	161368887	161370086	OPC_pvalue_1e-2_peak_51987b	63	.	4.82800	6.31767	3.39108	507
chr1	161368887	161370086	OPC_pvalue_1e-2_peak_51987c	111	.	7.24200	11.13245	7.62961	724
chr1	161368887	161370086	OPC_pvalue_1e-2_peak_51987d	63	.	4.82800	6.31767	3.39108	984
chr1	161409301	161410559	OPC_pvalue_1e-2_peak_52002	48	.	3.51278	4.85998	2.15175	606
chr1	161449530	161449795	OPC_pvalue_1e-2_peak_52009	54	.	3.64644	5.46748	2.64960	196
chr1	161493355	161494240	OPC_pvalue_1e-2_peak_52028a	155	.	9.47315	15.52267	11.49699	402
chr1	161493355	161494240	OPC_pvalue_1e-2_peak_52028b	68	.	5.10093	6.84728	3.85230	664
chr1	161493355	161494240	OPC_pvalue_1e-2_peak_52028c	68	.	5.10093	6.84728	3.85230	824
chr1	161500141	161500316	OPC_pvalue_1e-2_peak_52029	94	.	6.49266	9.44705	6.13758	111
chr1	161500510	161501079	OPC_pvalue_1e-2_peak_52030	163	.	9.73899	16.34790	12.21968	159
chr1	161564143	161564524	OPC_pvalue_1e-2_peak_52046	84	.	5.37249	8.49611	5.29933	174
chr1	161581848	161582638	OPC_pvalue_1e-2_peak_52051a	189	.	10.95965	18.90584	14.43815	433
chr1	161581848	161582638	OPC_pvalue_1e-2_peak_52051b	74	.	5.47983	7.48129	4.40380	663
chr1	161590788	161591724	OPC_pvalue_1e-2_peak_52055	83	.	5.33760	8.34085	5.16053	524
chr1	161641289	161641717	OPC_pvalue_1e-2_peak_52065	47	.	3.49040	4.77340	2.07854	326
chr1	161646248	161646925	OPC_pvalue_1e-2_peak_52066	56	.	4.15144	5.60057	2.76517	242
chr1	161676205	161677179	OPC_pvalue_1e-2_peak_52073	85	.	5.98892	8.52626	5.32455	663
chr1	161695667	161697316	OPC_pvalue_1e-2_peak_52080a	47	.	3.85895	4.77206	2.07854	892
chr1	161695667	161697316	OPC_pvalue_1e-2_peak_52080b	109	.	6.75317	10.94541	7.46362	1233
chr1	161708741	161708815	OPC_pvalue_1e-2_peak_52084	62	.	4.33539	6.20685	3.29469	34
chr1	161711235	161711598	OPC_pvalue_1e-2_peak_52085	46	.	3.46831	4.69117	2.00931	201
chr1	161719295	161719911	OPC_pvalue_1e-2_peak_52086a	182	.	10.64042	18.29158	13.90485	267
chr1	161719295	161719911	OPC_pvalue_1e-2_peak_52086b	97	.	6.65026	9.73652	6.39416	566
chr1	161734793	161735445	OPC_pvalue_1e-2_peak_52090	40	.	3.49479	4.06336	1.47283	498
chr1	161735648	161736465	OPC_pvalue_1e-2_peak_52091a	52	.	4.19375	5.21198	2.45168	395
chr1	161735648	161736465	OPC_pvalue_1e-2_peak_52091b	89	.	6.25869	8.95735	5.70527	705
chr1	161955815	161956502	OPC_pvalue_1e-2_peak_52206	65	.	4.41930	6.53368	3.57936	403
chr1	161964345	161964450	OPC_pvalue_1e-2_peak_52209	51	.	3.58166	5.15094	2.39886	54
chr1	161965294	161965671	OPC_pvalue_1e-2_peak_52210	49	.	3.53544	4.95138	2.23073	125
chr1	161979290	161979578	OPC_pvalue_1e-2_peak_52218	63	.	4.36300	6.31016	3.38422	153
chr1	161993677	161993773	OPC_pvalue_1e-2_peak_52228	54	.	3.64644	5.46748	2.64960	44
chr1	162006654	162007050	OPC_pvalue_1e-2_peak_52240	83	.	5.33760	8.34085	5.16053	326
chr1	162025934	162026083	OPC_pvalue_1e-2_peak_52250	93	.	6.03136	9.32317	6.02841	63
chr1	162039376	162039911	OPC_pvalue_1e-2_peak_52254a	201	.	11.07613	20.14357	15.50266	108
chr1	162039376	162039911	OPC_pvalue_1e-2_peak_52254b	82	.	5.80484	8.25471	5.08544	417
chr1	162086895	162087140	OPC_pvalue_1e-2_peak_52280	47	.	3.82673	4.75687	2.06717	46
chr1	162109271	162109344	OPC_pvalue_1e-2_peak_52293	41	.	3.30115	4.15062	1.54738	35
chr1	162114675	162115709	OPC_pvalue_1e-2_peak_52294a	66	.	5.02734	6.65855	3.68697	167
chr1	162114675	162115709	OPC_pvalue_1e-2_peak_52294b	91	.	6.31313	9.12568	5.85306	362
chr1	162157565	162158571	OPC_pvalue_1e-2_peak_52314a	90	.	6.25547	9.02418	5.76231	403
chr1	162157565	162158571	OPC_pvalue_1e-2_peak_52314b	77	.	5.60433	7.75431	4.64466	640
chr1	162157565	162158571	OPC_pvalue_1e-2_peak_52314c	54	.	4.35893	5.45487	2.64960	815
chr1	162176858	162177106	OPC_pvalue_1e-2_peak_52323	44	.	3.40368	4.46677	1.81782	196
chr1	162183129	162183912	OPC_pvalue_1e-2_peak_52324	77	.	5.47988	7.70589	4.60047	448
chr1	162209558	162210130	OPC_pvalue_1e-2_peak_52341	49	.	3.53544	4.95138	2.23073	450
chr1	162216145	162216254	OPC_pvalue_1e-2_peak_52344	48	.	3.51278	4.85998	2.15175	60
chr1	162226989	162227091	OPC_pvalue_1e-2_peak_52354	54	.	3.64644	5.46748	2.64960	52
chr1	162238815	162239001	OPC_pvalue_1e-2_peak_52362	52	.	3.60523	5.26053	2.48938	72
chr1	162255048	162255347	OPC_pvalue_1e-2_peak_52378	53	.	3.62911	5.37785	2.59234	251
chr1	162294020	162294832	OPC_pvalue_1e-2_peak_52400	78	.	5.67859	7.87088	4.74629	477
chr1	162362105	162362199	OPC_pvalue_1e-2_peak_52454	56	.	4.15144	5.60057	2.76517	44
chr1	162467129	162468153	OPC_pvalue_1e-2_peak_52494	112	.	7.40521	11.25228	7.73457	519
chr1	162474525	162474631	OPC_pvalue_1e-2_peak_52496	54	.	3.64644	5.46748	2.64960	57
chr1	162530796	162531951	OPC_pvalue_1e-2_peak_52512a	127	.	7.40501	12.75860	9.06394	212
chr1	162530796	162531951	OPC_pvalue_1e-2_peak_52512b	201	.	10.18188	20.10857	15.47307	422
chr1	162530796	162531951	OPC_pvalue_1e-2_peak_52512c	127	.	7.38007	12.71801	9.03012	699
chr1	162555592	162555964	OPC_pvalue_1e-2_peak_52524	71	.	5.01211	7.16245	4.12730	295
chr1	162602794	162602868	OPC_pvalue_1e-2_peak_52545	46	.	3.44649	4.61288	1.94289	33
chr1	162646477	162646952	OPC_pvalue_1e-2_peak_52568	54	.	3.64644	5.46748	2.64960	276
chr1	162665193	162665267	OPC_pvalue_1e-2_peak_52572	42	.	3.34141	4.26972	1.64996	36
chr1	162666127	162666506	OPC_pvalue_1e-2_peak_52573	71	.	5.01211	7.16245	4.12730	137
chr1	162760277	162760666	OPC_pvalue_1e-2_peak_52617	208	.	11.69493	20.89466	16.14067	86
chr1	162817770	162817910	OPC_pvalue_1e-2_peak_52653	54	.	3.64644	5.46748	2.64960	92
chr1	162824266	162824360	OPC_pvalue_1e-2_peak_52659	54	.	3.64644	5.46748	2.64960	45
chr1	162999152	162999264	OPC_pvalue_1e-2_peak_52733	54	.	3.64644	5.46748	2.64960	63
chr1	163039058	163039491	OPC_pvalue_1e-2_peak_52750	93	.	6.03136	9.32317	6.02841	74
chr1	163144370	163145164	OPC_pvalue_1e-2_peak_52783	69	.	4.50653	6.92169	3.91678	486
chr1	163291033	163291881	OPC_pvalue_1e-2_peak_52840a	177	.	10.48438	17.77910	13.46490	602
chr1	163291033	163291881	OPC_pvalue_1e-2_peak_52840b	193	.	11.18334	19.34974	14.81917	661
chr1	163369569	163370296	OPC_pvalue_1e-2_peak_52875	52	.	4.02933	5.25693	2.48938	230
chr1	164290172	164290376	OPC_pvalue_1e-2_peak_53232	56	.	4.15144	5.60057	2.76517	51
chr1	164290568	164290747	OPC_pvalue_1e-2_peak_53233	119	.	7.51817	11.98455	8.38124	57
chr1	164409599	164409760	OPC_pvalue_1e-2_peak_53269	108	.	6.38127	10.83311	7.36458	71
chr1	164488177	164488585	OPC_pvalue_1e-2_peak_53304	111	.	7.36540	11.16560	7.65885	251
chr1	164527985	164529208	OPC_pvalue_1e-2_peak_53316a	268	.	11.44776	26.81393	21.09062	237
chr1	164527985	164529208	OPC_pvalue_1e-2_peak_53316b	50	.	3.77387	5.03244	2.30242	585
chr1	164527985	164529208	OPC_pvalue_1e-2_peak_53316c	49	.	3.75319	4.99986	2.27415	716
chr1	164527985	164529208	OPC_pvalue_1e-2_peak_53316d	42	.	3.37787	4.21369	1.60159	941
chr1	164527985	164529208	OPC_pvalue_1e-2_peak_53316e	94	.	5.61440	9.44755	6.13800	1157
chr1	164545613	164546254	OPC_pvalue_1e-2_peak_53319a	88	.	6.19579	8.83487	5.59602	60
chr1	164545613	164546254	OPC_pvalue_1e-2_peak_53319b	75	.	5.50737	7.53408	4.45097	274
chr1	164557601	164558337	OPC_pvalue_1e-2_peak_53322	127	.	8.14573	12.75029	9.05834	459
chr1	164571857	164572306	OPC_pvalue_1e-2_peak_53327	59	.	4.25459	5.92478	3.04940	35
chr1	164603247	164603320	OPC_pvalue_1e-2_peak_53337	39	.	3.44210	3.96350	1.38700	15
chr1	164604831	164604904	OPC_pvalue_1e-2_peak_53338	40	.	3.47705	4.02948	1.44475	13
chr1	164605167	164605388	OPC_pvalue_1e-2_peak_53339	63	.	4.84329	6.33054	3.40200	48
chr1	164607377	164607474	OPC_pvalue_1e-2_peak_53340	50	.	4.08942	5.01349	2.28627	43
chr1	164627542	164627996	OPC_pvalue_1e-2_peak_53354	47	.	3.49040	4.77340	2.07854	69
chr1	164639935	164640413	OPC_pvalue_1e-2_peak_53356	44	.	3.68270	4.44048	1.79665	407
chr1	164647471	164647885	OPC_pvalue_1e-2_peak_53360	66	.	4.83520	6.65579	3.68496	129
chr1	164669156	164669502	OPC_pvalue_1e-2_peak_53376	43	.	3.38266	4.39837	1.75911	62
chr1	164676273	164676541	OPC_pvalue_1e-2_peak_53377	76	.	5.59167	7.69798	4.59423	67
chr1	164676759	164676883	OPC_pvalue_1e-2_peak_53378	50	.	4.08942	5.01349	2.28627	48
chr1	164692319	164693246	OPC_pvalue_1e-2_peak_53383a	55	.	4.37222	5.57009	2.73906	376
chr1	164692319	164693246	OPC_pvalue_1e-2_peak_53383b	81	.	5.82963	8.18180	5.02180	517
chr1	164692319	164693246	OPC_pvalue_1e-2_peak_53383c	95	.	6.55833	9.56699	6.24369	647
chr1	164723266	164723813	OPC_pvalue_1e-2_peak_53405	115	.	7.38310	11.58128	8.02558	195
chr1	164729457	164729778	OPC_pvalue_1e-2_peak_53407	51	.	3.58166	5.15094	2.39886	91
chr1	164756707	164756913	OPC_pvalue_1e-2_peak_53425	132	.	8.37202	13.26129	9.50898	52
chr1	164766204	164766503	OPC_pvalue_1e-2_peak_53429	38	.	3.20461	3.88688	1.31935	40
chr1	164770390	164770683	OPC_pvalue_1e-2_peak_53430	65	.	4.77897	6.50788	3.55823	230
chr1	164776033	164776260	OPC_pvalue_1e-2_peak_53432	50	.	3.55840	5.04815	2.31268	49
chr1	164833167	164833687	OPC_pvalue_1e-2_peak_53477	52	.	3.60523	5.26053	2.48938	200
chr1	164864569	164865177	OPC_pvalue_1e-2_peak_53490	85	.	5.77701	8.50271	5.30432	362
chr1	164883401	164883762	OPC_pvalue_1e-2_peak_53495	54	.	3.64644	5.46748	2.64960	288
chr1	165036630	165036856	OPC_pvalue_1e-2_peak_53569	54	.	3.64644	5.46748	2.64960	61
chr1	165042500	165042959	OPC_pvalue_1e-2_peak_53571	43	.	3.38266	4.39837	1.75911	391
chr1	165098920	165099395	OPC_pvalue_1e-2_peak_53596	67	.	4.47708	6.78418	3.79772	71
chr1	165114072	165114359	OPC_pvalue_1e-2_peak_53607	84	.	5.37249	8.49611	5.29933	228
chr1	165130476	165130681	OPC_pvalue_1e-2_peak_53616	42	.	3.34141	4.26972	1.64996	141
chr1	165204651	165204916	OPC_pvalue_1e-2_peak_53659	44	.	3.40368	4.46677	1.81782	237
chr1	165205173	165205357	OPC_pvalue_1e-2_peak_53660	57	.	4.20239	5.75623	2.90178	118
chr1	165209775	165210230	OPC_pvalue_1e-2_peak_53661	48	.	3.51278	4.85998	2.15175	43
chr1	165322072	165322217	OPC_pvalue_1e-2_peak_53727	54	.	3.64644	5.46748	2.64960	59
chr1	165337978	165338817	OPC_pvalue_1e-2_peak_53738	48	.	3.51278	4.85998	2.15175	510
chr1	165345438	165345988	OPC_pvalue_1e-2_peak_53740	78	.	5.20246	7.80107	4.68470	299
chr1	165361970	165362818	OPC_pvalue_1e-2_peak_53747	150	.	9.23574	15.08694	11.11795	457
chr1	165509383	165509460	OPC_pvalue_1e-2_peak_53835	44	.	3.40368	4.46677	1.81782	22
chr1	165513259	165513441	OPC_pvalue_1e-2_peak_53836	78	.	5.20246	7.80107	4.68470	111
chr1	165562266	165562432	OPC_pvalue_1e-2_peak_53860	50	.	3.93670	5.01899	2.28968	105
chr1	165567166	165567717	OPC_pvalue_1e-2_peak_53861a	98	.	6.63850	9.86893	6.51134	188
chr1	165567166	165567717	OPC_pvalue_1e-2_peak_53861b	180	.	10.30490	18.00118	13.65567	402
chr1	165571080	165571175	OPC_pvalue_1e-2_peak_53862	43	.	3.70256	4.33054	1.70267	44
chr1	165599755	165600680	OPC_pvalue_1e-2_peak_53871a	133	.	8.02697	13.38656	9.61905	438
chr1	165599755	165600680	OPC_pvalue_1e-2_peak_53871b	120	.	7.46269	12.09976	8.48528	698
chr1	165667205	165668069	OPC_pvalue_1e-2_peak_53912a	93	.	6.15700	9.33256	6.03725	58
chr1	165667205	165668069	OPC_pvalue_1e-2_peak_53912b	82	.	5.64392	8.22783	5.06125	289
chr1	165667205	165668069	OPC_pvalue_1e-2_peak_53912c	128	.	7.69625	12.84320	9.13947	433
chr1	165667205	165668069	OPC_pvalue_1e-2_peak_53912d	192	.	10.26167	19.23291	14.71757	682
chr1	165667205	165668069	OPC_pvalue_1e-2_peak_53912e	104	.	6.64520	10.43130	7.01002	786
chr1	165687088	165687455	OPC_pvalue_1e-2_peak_53917	50	.	3.55840	5.04815	2.31268	72
chr1	165693078	165693361	OPC_pvalue_1e-2_peak_53918	86	.	5.81202	8.60663	5.39538	230
chr1	165737893	165738747	OPC_pvalue_1e-2_peak_53947a	76	.	5.59167	7.69798	4.59423	100
chr1	165737893	165738747	OPC_pvalue_1e-2_peak_53947b	162	.	9.78542	16.23638	12.12233	270
chr1	165737893	165738747	OPC_pvalue_1e-2_peak_53947c	147	.	9.08646	14.72352	10.79611	362
chr1	165786074	165786374	OPC_pvalue_1e-2_peak_53960	89	.	5.46966	8.97384	5.71861	165
chr1	165796733	165797762	OPC_pvalue_1e-2_peak_53962a	86	.	5.51361	8.61312	5.40127	78
chr1	165796733	165797762	OPC_pvalue_1e-2_peak_53962b	76	.	5.08949	7.62849	4.53436	306
chr1	165796733	165797762	OPC_pvalue_1e-2_peak_53962c	86	.	5.51361	8.61312	5.40127	385
chr1	165796733	165797762	OPC_pvalue_1e-2_peak_53962d	139	.	7.63424	13.97291	10.13651	661
chr1	165796733	165797762	OPC_pvalue_1e-2_peak_53962e	117	.	6.80706	11.78345	8.20474	903
chr1	165831606	165831869	OPC_pvalue_1e-2_peak_53982	60	.	4.28119	6.01457	3.12728	64
chr1	165848888	165849644	OPC_pvalue_1e-2_peak_53990	62	.	4.67035	6.23671	3.32121	328
chr1	165853744	165854411	OPC_pvalue_1e-2_peak_53991	46	.	3.78444	4.66110	1.98534	168
chr1	165883198	165883272	OPC_pvalue_1e-2_peak_54011	52	.	4.02933	5.25693	2.48938	35
chr1	165883578	165883790	OPC_pvalue_1e-2_peak_54012	196	.	11.28213	19.69229	15.11248	72
chr1	165894087	165894181	OPC_pvalue_1e-2_peak_54017	46	.	3.44649	4.61288	1.94289	34
chr1	165969367	165969767	OPC_pvalue_1e-2_peak_54055	71	.	4.55805	7.18127	4.13949	67
chr1	166058953	166059537	OPC_pvalue_1e-2_peak_54108	70	.	5.21182	7.08455	4.05882	292
chr1	166119223	166119742	OPC_pvalue_1e-2_peak_54145	40	.	3.28138	4.09424	1.49910	179
chr1	166134307	166134665	OPC_pvalue_1e-2_peak_54151a	99	.	6.10794	9.90453	6.54372	79
chr1	166134307	166134665	OPC_pvalue_1e-2_peak_54151b	49	.	3.85290	4.94658	2.23034	321
chr1	166135551	166136500	OPC_pvalue_1e-2_peak_54152a	54	.	4.06504	5.48927	2.66834	152
chr1	166135551	166136500	OPC_pvalue_1e-2_peak_54152b	113	.	6.52342	11.31812	7.79371	537
chr1	166135551	166136500	OPC_pvalue_1e-2_peak_54152c	63	.	4.45831	6.35067	3.42164	700
chr1	166135551	166136500	OPC_pvalue_1e-2_peak_54152d	72	.	4.86362	7.26782	4.21585	829
chr1	166140019	166140257	OPC_pvalue_1e-2_peak_54153	45	.	3.70250	4.53278	1.87696	46
chr1	166166898	166167415	OPC_pvalue_1e-2_peak_54163	54	.	3.64644	5.46748	2.64960	466
chr1	166235107	166235439	OPC_pvalue_1e-2_peak_54181	71	.	4.55805	7.18127	4.13949	268
chr1	166391995	166392565	OPC_pvalue_1e-2_peak_54259	83	.	5.70823	8.30550	5.13107	364
chr1	166439012	166439563	OPC_pvalue_1e-2_peak_54281	54	.	3.64644	5.46748	2.64960	493
chr1	166808175	166809305	OPC_pvalue_1e-2_peak_54413a	48	.	3.78199	4.83738	2.13621	285
chr1	166808175	166809305	OPC_pvalue_1e-2_peak_54413b	235	.	10.92575	23.54768	18.39195	479
chr1	166813072	166813490	OPC_pvalue_1e-2_peak_54414	94	.	5.81178	9.42541	6.11960	247
chr1	166827739	166828362	OPC_pvalue_1e-2_peak_54415	142	.	8.86041	14.27894	10.40599	442
chr1	166845078	166845856	OPC_pvalue_1e-2_peak_54420a	82	.	5.80484	8.25471	5.08544	280
chr1	166845078	166845856	OPC_pvalue_1e-2_peak_54420b	215	.	11.60968	21.50564	16.66517	478
chr1	166853453	166853821	OPC_pvalue_1e-2_peak_54421	135	.	8.30289	13.53559	9.75333	300
chr1	166871209	166871591	OPC_pvalue_1e-2_peak_54430	54	.	3.64644	5.46748	2.64960	72
chr1	166879333	166879545	OPC_pvalue_1e-2_peak_54435	46	.	3.46831	4.69117	2.00931	39
chr1	166904005	166904817	OPC_pvalue_1e-2_peak_54453	42	.	3.32116	4.20906	1.59714	629
chr1	166916284	166917300	OPC_pvalue_1e-2_peak_54454a	121	.	6.78968	12.15423	8.53171	294
chr1	166916284	166917300	OPC_pvalue_1e-2_peak_54454b	143	.	7.58847	14.33776	10.45740	395
chr1	166916284	166917300	OPC_pvalue_1e-2_peak_54454c	201	.	9.58543	20.16636	15.52166	490
chr1	166916284	166917300	OPC_pvalue_1e-2_peak_54454d	143	.	7.58847	14.33776	10.45740	717
chr1	166943578	166944367	OPC_pvalue_1e-2_peak_54464	44	.	3.61696	4.40254	1.76228	57
chr1	166944608	166945195	OPC_pvalue_1e-2_peak_54465a	53	.	4.09612	5.32152	2.54480	88
chr1	166944608	166945195	OPC_pvalue_1e-2_peak_54465b	149	.	8.21955	14.93593	10.98498	227
chr1	166944608	166945195	OPC_pvalue_1e-2_peak_54465c	72	.	5.05677	7.29556	4.23992	529
chr1	167026614	167026789	OPC_pvalue_1e-2_peak_54492	78	.	5.54324	7.86473	4.74198	107
chr1	167036003	167036225	OPC_pvalue_1e-2_peak_54495	149	.	9.02379	14.94339	10.99124	84
chr1	167090498	167090868	OPC_pvalue_1e-2_peak_54520	48	.	3.51278	4.85998	2.15175	246
chr1	167189398	167191500	OPC_pvalue_1e-2_peak_54580a	92	.	5.50903	9.27206	5.98342	73
chr1	167189398	167191500	OPC_pvalue_1e-2_peak_54580b	102	.	5.87630	10.24296	6.84281	441
chr1	167189398	167191500	OPC_pvalue_1e-2_peak_54580c	143	.	7.34538	14.37261	10.48902	561
chr1	167189398	167191500	OPC_pvalue_1e-2_peak_54580d	247	.	10.62232	24.76810	19.40751	718
chr1	167189398	167191500	OPC_pvalue_1e-2_peak_54580e	40	.	3.29658	4.08760	1.49605	1015
chr1	167237071	167237315	OPC_pvalue_1e-2_peak_54606	68	.	4.89277	6.81329	3.82203	179
chr1	167239677	167240046	OPC_pvalue_1e-2_peak_54607	39	.	3.22347	3.93622	1.36164	57
chr1	167256217	167256420	OPC_pvalue_1e-2_peak_54621	47	.	3.49040	4.77340	2.07854	30
chr1	167297901	167298762	OPC_pvalue_1e-2_peak_54655a	181	.	9.89686	18.15398	13.78503	72
chr1	167297901	167298762	OPC_pvalue_1e-2_peak_54655b	195	.	10.45752	19.55851	14.99759	298
chr1	167297901	167298762	OPC_pvalue_1e-2_peak_54655c	83	.	5.72976	8.36558	5.18446	427
chr1	167370585	167370873	OPC_pvalue_1e-2_peak_54702	71	.	4.55805	7.18127	4.13949	185
chr1	167392751	167393188	OPC_pvalue_1e-2_peak_54713	54	.	3.64644	5.46748	2.64960	70
chr1	167401755	167402225	OPC_pvalue_1e-2_peak_54717	99	.	6.56276	9.96641	6.59817	311
chr1	167408734	167409087	OPC_pvalue_1e-2_peak_54718	51	.	4.00577	5.19473	2.43686	302
chr1	167411373	167411727	OPC_pvalue_1e-2_peak_54719a	76	.	5.44874	7.62969	4.53436	211
chr1	167411373	167411727	OPC_pvalue_1e-2_peak_54719b	76	.	5.44874	7.62969	4.53436	303
chr1	167423787	167425328	OPC_pvalue_1e-2_peak_54722a	93	.	6.46204	9.39162	6.08913	552
chr1	167423787	167425328	OPC_pvalue_1e-2_peak_54722b	93	.	6.43170	9.33697	6.04080	1452
chr1	167473519	167474004	OPC_pvalue_1e-2_peak_54749	117	.	7.42758	11.71094	8.14141	358
chr1	167502757	167503267	OPC_pvalue_1e-2_peak_54763	55	.	4.37222	5.57009	2.73906	449
chr1	167505301	167505744	OPC_pvalue_1e-2_peak_54764	41	.	3.53082	4.13302	1.53406	278
chr1	167507958	167508145	OPC_pvalue_1e-2_peak_54765	45	.	3.72273	4.52573	1.87053	150
chr1	167522384	167523419	OPC_pvalue_1e-2_peak_54768a	58	.	4.52873	5.82402	2.96322	245
chr1	167522384	167523419	OPC_pvalue_1e-2_peak_54768b	167	.	9.58394	16.76140	12.57662	443
chr1	167522384	167523419	OPC_pvalue_1e-2_peak_54768c	68	.	5.07385	6.86345	3.86782	555
chr1	167522384	167523419	OPC_pvalue_1e-2_peak_54768d	209	.	11.27523	20.93333	16.17202	706
chr1	167598662	167598802	OPC_pvalue_1e-2_peak_54802	48	.	3.51278	4.85998	2.15175	70
chr1	167599312	167599668	OPC_pvalue_1e-2_peak_54804	79	.	5.23560	7.92549	4.79615	278
chr1	167632579	167633008	OPC_pvalue_1e-2_peak_54824	48	.	3.51278	4.85998	2.15175	102
chr1	167653552	167653671	OPC_pvalue_1e-2_peak_54836	45	.	3.42495	4.53818	1.87757	62
chr1	167657128	167657466	OPC_pvalue_1e-2_peak_54837	55	.	4.12643	5.52700	2.70016	213
chr1	167666968	167667437	OPC_pvalue_1e-2_peak_54839	63	.	4.36300	6.31016	3.38422	183
chr1	167683516	167684434	OPC_pvalue_1e-2_peak_54845a	63	.	4.61255	6.34433	3.41550	131
chr1	167683516	167684434	OPC_pvalue_1e-2_peak_54845b	115	.	6.91882	11.57935	8.02473	214
chr1	167683516	167684434	OPC_pvalue_1e-2_peak_54845c	93	.	5.99631	9.38718	6.08554	459
chr1	167683516	167684434	OPC_pvalue_1e-2_peak_54845d	115	.	6.91882	11.57935	8.02473	524
chr1	167684775	167685210	OPC_pvalue_1e-2_peak_54846a	115	.	6.87254	11.50434	7.95771	74
chr1	167684775	167685210	OPC_pvalue_1e-2_peak_54846b	62	.	4.56642	6.27222	3.35367	388
chr1	167690428	167690732	OPC_pvalue_1e-2_peak_54847	40	.	3.36177	4.01550	1.43268	22
chr1	167690961	167691378	OPC_pvalue_1e-2_peak_54848a	253	.	11.66811	25.38473	19.92259	180
chr1	167690961	167691378	OPC_pvalue_1e-2_peak_54848b	154	.	8.23688	15.41600	11.40348	347
chr1	167691620	167691866	OPC_pvalue_1e-2_peak_54849	88	.	5.63576	8.80923	5.57564	55
chr1	167715637	167715759	OPC_pvalue_1e-2_peak_54859	38	.	3.20461	3.88688	1.31935	77
chr1	167724808	167725728	OPC_pvalue_1e-2_peak_54861a	186	.	9.30193	18.64350	14.21184	246
chr1	167724808	167725728	OPC_pvalue_1e-2_peak_54861b	75	.	5.05817	7.57856	4.48951	434
chr1	167724808	167725728	OPC_pvalue_1e-2_peak_54861c	57	.	4.21514	5.72381	2.87408	695
chr1	167726166	167726591	OPC_pvalue_1e-2_peak_54862	85	.	5.44617	8.50468	5.30606	212
chr1	167741301	167741439	OPC_pvalue_1e-2_peak_54866	46	.	3.46831	4.69117	2.00931	69
chr1	167754200	167754777	OPC_pvalue_1e-2_peak_54874	43	.	3.38266	4.39837	1.75911	305
chr1	167772669	167772983	OPC_pvalue_1e-2_peak_54879	42	.	3.32116	4.20906	1.59714	33
chr1	167789107	167789689	OPC_pvalue_1e-2_peak_54884	114	.	7.33915	11.45596	7.91431	494
chr1	167904751	167906058	OPC_pvalue_1e-2_peak_54929a	69	.	4.67017	6.95751	3.95000	589
chr1	167904751	167906058	OPC_pvalue_1e-2_peak_54929b	69	.	4.68348	6.97891	3.96896	691
chr1	167904751	167906058	OPC_pvalue_1e-2_peak_54929c	174	.	8.58637	17.43656	13.16688	793
chr1	167904751	167906058	OPC_pvalue_1e-2_peak_54929d	197	.	9.36695	19.79353	15.19990	1082
chr1	167915267	167915369	OPC_pvalue_1e-2_peak_54932	54	.	3.64644	5.46748	2.64960	45
chr1	167973922	167974095	OPC_pvalue_1e-2_peak_54965	54	.	3.64644	5.46748	2.64960	55
chr1	168051486	168051821	OPC_pvalue_1e-2_peak_54993	81	.	5.64107	8.12096	4.96731	240
chr1	168105503	168106871	OPC_pvalue_1e-2_peak_55020a	53	.	4.28113	5.38413	2.59734	769
chr1	168105503	168106871	OPC_pvalue_1e-2_peak_55020b	79	.	5.70817	7.93068	4.79988	1247
chr1	168115227	168115307	OPC_pvalue_1e-2_peak_55023	54	.	3.64644	5.46748	2.64960	38
chr1	168138531	168138648	OPC_pvalue_1e-2_peak_55034	54	.	3.64644	5.46748	2.64960	65
chr1	168147923	168148736	OPC_pvalue_1e-2_peak_55037a	184	.	10.04972	18.40817	14.00620	169
chr1	168147923	168148736	OPC_pvalue_1e-2_peak_55037b	85	.	5.84081	8.54458	5.34198	347
chr1	168147923	168148736	OPC_pvalue_1e-2_peak_55037c	53	.	4.24786	5.37590	2.59234	572
chr1	168195010	168195822	OPC_pvalue_1e-2_peak_55058a	99	.	6.78196	9.98440	6.61251	165
chr1	168195010	168195822	OPC_pvalue_1e-2_peak_55058b	113	.	7.46016	11.35116	7.82155	283
chr1	168195010	168195822	OPC_pvalue_1e-2_peak_55058c	86	.	6.10376	8.65869	5.44315	476
chr1	168206227	168206597	OPC_pvalue_1e-2_peak_55061	89	.	5.91966	8.94285	5.69227	311
chr1	168212528	168212832	OPC_pvalue_1e-2_peak_55063	52	.	3.60523	5.26053	2.48938	246
chr1	168311951	168312321	OPC_pvalue_1e-2_peak_55132	94	.	6.37196	9.44488	6.13686	245
chr1	168409151	168409345	OPC_pvalue_1e-2_peak_55190	75	.	5.53518	7.58777	4.49631	53
chr1	168410531	168411084	OPC_pvalue_1e-2_peak_55191	87	.	6.16481	8.77517	5.54465	188
chr1	168572915	168573091	OPC_pvalue_1e-2_peak_55274	71	.	5.01211	7.16245	4.12730	73
chr1	168582145	168582592	OPC_pvalue_1e-2_peak_55275	59	.	4.65518	5.97795	3.09695	31
chr1	168583067	168583150	OPC_pvalue_1e-2_peak_55276	43	.	3.67415	4.34694	1.71639	43
chr1	168587261	168588013	OPC_pvalue_1e-2_peak_55277a	45	.	3.77542	4.50442	1.85185	81
chr1	168587261	168588013	OPC_pvalue_1e-2_peak_55277b	66	.	4.93178	6.63332	3.66744	191
chr1	168587261	168588013	OPC_pvalue_1e-2_peak_55277c	47	.	3.93016	4.74863	2.06105	423
chr1	168587261	168588013	OPC_pvalue_1e-2_peak_55277d	90	.	6.17596	9.09154	5.82108	623
chr1	168643429	168643913	OPC_pvalue_1e-2_peak_55303	103	.	6.88811	10.30028	6.89334	302
chr1	168657292	168658146	OPC_pvalue_1e-2_peak_55311	51	.	3.58166	5.15094	2.39886	538
chr1	168711857	168712188	OPC_pvalue_1e-2_peak_55357	54	.	3.64644	5.46748	2.64960	284
chr1	168888331	168888658	OPC_pvalue_1e-2_peak_55462	53	.	3.62911	5.37785	2.59234	273
chr1	168940220	168940890	OPC_pvalue_1e-2_peak_55495	70	.	4.53638	7.06887	4.04675	461
chr1	168947641	168947958	OPC_pvalue_1e-2_peak_55497	46	.	3.46831	4.69117	2.00931	32
chr1	168975184	168975377	OPC_pvalue_1e-2_peak_55510	108	.	6.84990	10.86987	7.39686	111
chr1	169075033	169076370	OPC_pvalue_1e-2_peak_55567a	58	.	3.68111	5.80217	2.94334	212
chr1	169075033	169076370	OPC_pvalue_1e-2_peak_55567b	141	.	6.29839	14.19095	10.32951	471
chr1	169075033	169076370	OPC_pvalue_1e-2_peak_55567c	105	.	5.25873	10.58869	7.14855	581
chr1	169075033	169076370	OPC_pvalue_1e-2_peak_55567d	171	.	7.09928	17.12211	12.89147	851
chr1	169085212	169085472	OPC_pvalue_1e-2_peak_55569	40	.	3.28138	4.09424	1.49910	59
chr1	169085736	169085809	OPC_pvalue_1e-2_peak_55570	41	.	3.30115	4.15062	1.54738	39
chr1	169091386	169091459	OPC_pvalue_1e-2_peak_55571	45	.	3.42495	4.53818	1.87757	35
chr1	169278923	169279284	OPC_pvalue_1e-2_peak_55666	50	.	3.55840	5.04815	2.31268	69
chr1	169317529	169317944	OPC_pvalue_1e-2_peak_55690	63	.	4.36300	6.31016	3.38422	365
chr1	169336768	169337731	OPC_pvalue_1e-2_peak_55699	161	.	9.64754	16.18011	12.07456	408
chr1	169396143	169397066	OPC_pvalue_1e-2_peak_55723	146	.	9.04033	14.63156	10.71547	582
chr1	169454582	169455543	OPC_pvalue_1e-2_peak_55748a	39	.	3.34127	3.98447	1.40647	291
chr1	169454582	169455543	OPC_pvalue_1e-2_peak_55748b	105	.	6.26488	10.51732	7.08536	575
chr1	169454582	169455543	OPC_pvalue_1e-2_peak_55748c	208	.	9.99334	20.85744	16.10608	755
chr1	169515482	169516028	OPC_pvalue_1e-2_peak_55772	48	.	3.51278	4.85998	2.15175	191
chr1	169519472	169519759	OPC_pvalue_1e-2_peak_55773	60	.	4.28119	6.01457	3.12728	228
chr1	169535000	169535073	OPC_pvalue_1e-2_peak_55783	39	.	3.24254	3.98716	1.40647	35
chr1	169537750	169538165	OPC_pvalue_1e-2_peak_55785	79	.	5.57547	7.94761	4.81307	186
chr1	169555164	169555863	OPC_pvalue_1e-2_peak_55793	83	.	5.33760	8.34085	5.16053	584
chr1	169763659	169764324	OPC_pvalue_1e-2_peak_55896a	154	.	9.25640	15.47772	11.45820	258
chr1	169763659	169764324	OPC_pvalue_1e-2_peak_55896b	154	.	9.25640	15.47772	11.45820	524
chr1	169778896	169779015	OPC_pvalue_1e-2_peak_55903	54	.	3.64644	5.46748	2.64960	49
chr1	169822685	169822776	OPC_pvalue_1e-2_peak_55928	50	.	3.55840	5.04815	2.31268	42
chr1	169862430	169863616	OPC_pvalue_1e-2_peak_55955a	89	.	5.49537	8.91036	5.66507	53
chr1	169862430	169863616	OPC_pvalue_1e-2_peak_55955b	44	.	3.54289	4.46884	1.81982	170
chr1	169862430	169863616	OPC_pvalue_1e-2_peak_55955c	163	.	8.24305	16.36605	12.23577	490
chr1	169862430	169863616	OPC_pvalue_1e-2_peak_55955d	186	.	9.02810	18.69359	14.25357	743
chr1	169862430	169863616	OPC_pvalue_1e-2_peak_55955e	119	.	6.67295	11.96014	8.36049	1063
chr1	169895444	169895672	OPC_pvalue_1e-2_peak_55980	46	.	3.46831	4.69117	2.00931	37
chr1	169898221	169898459	OPC_pvalue_1e-2_peak_55981	65	.	4.41930	6.53368	3.57936	47
chr1	169914375	169914796	OPC_pvalue_1e-2_peak_55988	76	.	5.16974	7.68256	4.58104	62
chr1	169968143	169968765	OPC_pvalue_1e-2_peak_56019	83	.	5.70823	8.30550	5.13107	423
chr1	170043254	170044243	OPC_pvalue_1e-2_peak_56055a	74	.	5.43150	7.45768	4.38421	405
chr1	170043254	170044243	OPC_pvalue_1e-2_peak_56055b	151	.	9.05250	15.12019	11.14547	594
chr1	170043254	170044243	OPC_pvalue_1e-2_peak_56055c	74	.	5.43150	7.45768	4.38421	721
chr1	170116069	170116344	OPC_pvalue_1e-2_peak_56083	65	.	4.41930	6.53368	3.57936	81
chr1	170253445	170253898	OPC_pvalue_1e-2_peak_56148a	122	.	7.93136	12.29140	8.65426	172
chr1	170253445	170253898	OPC_pvalue_1e-2_peak_56148b	94	.	6.48929	9.42233	6.11665	304
chr1	170464052	170464151	OPC_pvalue_1e-2_peak_56237	40	.	3.26184	4.03980	1.45162	38
chr1	170500650	170501807	OPC_pvalue_1e-2_peak_56254a	112	.	6.94893	11.26208	7.74273	379
chr1	170500650	170501807	OPC_pvalue_1e-2_peak_56254b	136	.	7.94163	13.63326	9.83816	598
chr1	170500650	170501807	OPC_pvalue_1e-2_peak_56254c	173	.	9.43069	17.38280	13.11837	659
chr1	170500650	170501807	OPC_pvalue_1e-2_peak_56254d	101	.	6.47604	10.15790	6.76739	929
chr1	170556119	170556767	OPC_pvalue_1e-2_peak_56285	75	.	5.13743	7.56943	4.48092	524
chr1	170609593	170610167	OPC_pvalue_1e-2_peak_56307	54	.	3.64644	5.46748	2.64960	527
chr1	170631422	170631562	OPC_pvalue_1e-2_peak_56314	54	.	3.50614	5.47968	2.66011	80
chr1	170633192	170633925	OPC_pvalue_1e-2_peak_56316a	53	.	3.33037	5.36433	2.58352	149
chr1	170634105	170634261	OPC_pvalue_1e-2_peak_56317	39	.	2.80450	3.95860	1.38310	107
chr1	170640123	170640750	OPC_pvalue_1e-2_peak_56320a	49	.	3.73274	4.96761	2.24385	91
chr1	170640123	170640750	OPC_pvalue_1e-2_peak_56320b	58	.	4.12851	5.82614	2.96383	343
chr1	170640123	170640750	OPC_pvalue_1e-2_peak_56320c	67	.	4.55373	6.76988	3.78723	538
chr1	170655474	170655860	OPC_pvalue_1e-2_peak_56324	52	.	4.24320	5.25918	2.48938	71
chr1	170658319	170658532	OPC_pvalue_1e-2_peak_56325	40	.	3.54296	4.06755	1.47650	13
chr1	170665876	170666088	OPC_pvalue_1e-2_peak_56328	43	.	3.34124	4.34526	1.71510	104
chr1	170667364	170668764	OPC_pvalue_1e-2_peak_56329a	93	.	5.35906	9.36316	6.06283	349
chr1	170667364	170668764	OPC_pvalue_1e-2_peak_56329b	75	.	4.68917	7.57120	4.48263	686
chr1	170667364	170668764	OPC_pvalue_1e-2_peak_56329c	102	.	5.68011	10.27471	6.87149	808
chr1	170667364	170668764	OPC_pvalue_1e-2_peak_56329d	133	.	6.73174	13.30579	9.54822	978
chr1	170667364	170668764	OPC_pvalue_1e-2_peak_56329e	67	.	4.38641	6.77223	3.78931	1296
chr1	170682444	170682517	OPC_pvalue_1e-2_peak_56330	40	.	3.28138	4.09424	1.49910	39
chr1	170734678	170735369	OPC_pvalue_1e-2_peak_56362	63	.	4.36300	6.31016	3.38422	425
chr1	170851237	170851384	OPC_pvalue_1e-2_peak_56422	54	.	3.64644	5.46748	2.64960	69
chr1	170898674	170899198	OPC_pvalue_1e-2_peak_56450	73	.	5.07400	7.35758	4.29404	463
chr1	170936181	170936738	OPC_pvalue_1e-2_peak_56474	49	.	3.53544	4.95138	2.23073	198
chr1	171050572	171051569	OPC_pvalue_1e-2_peak_56529a	140	.	8.42176	14.04346	10.19793	88
chr1	171050572	171051569	OPC_pvalue_1e-2_peak_56529b	115	.	7.29886	11.50349	7.95712	289
chr1	171050572	171051569	OPC_pvalue_1e-2_peak_56529c	90	.	6.17596	9.09154	5.82108	495
chr1	171050572	171051569	OPC_pvalue_1e-2_peak_56529d	68	.	5.05306	6.82959	3.83672	741
chr1	171076591	171076704	OPC_pvalue_1e-2_peak_56544	46	.	3.46831	4.69117	2.00931	72
chr1	171076906	171077048	OPC_pvalue_1e-2_peak_56545	47	.	3.49040	4.77340	2.07854	52
chr1	171110879	171112426	OPC_pvalue_1e-2_peak_56568a	59	.	4.39078	5.99795	3.11448	265
chr1	171110879	171112426	OPC_pvalue_1e-2_peak_56568b	78	.	5.25210	7.88746	4.76209	518
chr1	171110879	171112426	OPC_pvalue_1e-2_peak_56568c	132	.	7.44048	13.22682	9.47872	684
chr1	171110879	171112426	OPC_pvalue_1e-2_peak_56568d	110	.	6.58617	11.03995	7.54686	840
chr1	171110879	171112426	OPC_pvalue_1e-2_peak_56568e	60	.	4.41911	6.04217	3.15294	1309
chr1	171110879	171112426	OPC_pvalue_1e-2_peak_56568f	51	.	4.00302	5.17788	2.42262	1472
chr1	171129485	171129646	OPC_pvalue_1e-2_peak_56577	59	.	4.25459	5.92478	3.04940	70
chr1	171154438	171154794	OPC_pvalue_1e-2_peak_56595	57	.	4.20239	5.75623	2.90178	220
chr1	171189819	171190289	OPC_pvalue_1e-2_peak_56623	65	.	4.96877	6.57675	3.61836	115
chr1	171196044	171196257	OPC_pvalue_1e-2_peak_56624	89	.	6.19195	8.99500	5.73695	98
chr1	171220304	171221172	OPC_pvalue_1e-2_peak_56638	72	.	5.37237	7.27863	4.22399	799
chr1	171283096	171283502	OPC_pvalue_1e-2_peak_56665	65	.	4.41930	6.53368	3.57936	72
chr1	171454168	171455395	OPC_pvalue_1e-2_peak_56746a	63	.	4.82800	6.31767	3.39108	168
chr1	171454168	171455395	OPC_pvalue_1e-2_peak_56746b	165	.	9.69873	16.58249	12.42217	455
chr1	171551071	171551582	OPC_pvalue_1e-2_peak_56803	69	.	4.50653	6.92169	3.91678	218
chr1	171569946	171570285	OPC_pvalue_1e-2_peak_56817	52	.	3.60523	5.26053	2.48938	281
chr1	171575310	171576064	OPC_pvalue_1e-2_peak_56821	53	.	3.62911	5.37785	2.59234	396
chr1	171621390	171621957	OPC_pvalue_1e-2_peak_56848	51	.	3.58166	5.15094	2.39886	301
chr1	171710367	171711973	OPC_pvalue_1e-2_peak_56886a	68	.	5.05306	6.82959	3.83672	498
chr1	171710367	171711973	OPC_pvalue_1e-2_peak_56886b	152	.	8.94654	15.29451	11.29837	890
chr1	171710367	171711973	OPC_pvalue_1e-2_peak_56886c	47	.	3.91411	4.72310	2.03725	1194
chr1	171750213	171750987	OPC_pvalue_1e-2_peak_56898a	78	.	5.54631	7.82864	4.70983	157
chr1	171750213	171750987	OPC_pvalue_1e-2_peak_56898b	221	.	11.69460	22.12220	17.18267	369
chr1	171770559	171770821	OPC_pvalue_1e-2_peak_56910	76	.	5.16974	7.68256	4.58104	198
chr1	171810343	171811866	OPC_pvalue_1e-2_peak_56928a	69	.	4.82986	6.93757	3.93149	63
chr1	171810343	171811866	OPC_pvalue_1e-2_peak_56928b	167	.	8.78156	16.78654	12.59986	260
chr1	171810343	171811866	OPC_pvalue_1e-2_peak_56928c	99	.	6.12745	9.93604	6.57064	438
chr1	171810343	171811866	OPC_pvalue_1e-2_peak_56928d	58	.	4.30793	5.86865	3.00126	1077
chr1	171810343	171811866	OPC_pvalue_1e-2_peak_56928e	58	.	4.28100	5.82663	2.96417	1479
chr1	171833380	171833908	OPC_pvalue_1e-2_peak_56937	48	.	3.86997	4.85757	2.15175	321
chr1	171848677	171848927	OPC_pvalue_1e-2_peak_56943	47	.	3.49040	4.77340	2.07854	192
chr1	171867871	171867955	OPC_pvalue_1e-2_peak_56954	50	.	4.08942	5.01349	2.28627	40
chr1	171868165	171868476	OPC_pvalue_1e-2_peak_56955	127	.	8.13835	12.75547	9.06242	114
chr1	171953312	171953581	OPC_pvalue_1e-2_peak_57012	39	.	3.24254	3.98716	1.40647	51
chr1	172034318	172034436	OPC_pvalue_1e-2_peak_57056	54	.	3.64644	5.46748	2.64960	57
chr1	172173193	172173461	OPC_pvalue_1e-2_peak_57131	54	.	3.64644	5.46748	2.64960	200
chr1	172327398	172328584	OPC_pvalue_1e-2_peak_57225	71	.	5.24031	7.14717	4.11513	1023
chr1	172368424	172368810	OPC_pvalue_1e-2_peak_57241	59	.	4.56656	5.99310	3.10982	293
chr1	172412754	172413595	OPC_pvalue_1e-2_peak_57265a	74	.	5.35742	7.41268	4.34395	169
chr1	172412754	172413595	OPC_pvalue_1e-2_peak_57265b	133	.	8.41880	13.37080	9.60609	549
chr1	172501552	172502601	OPC_pvalue_1e-2_peak_57294a	69	.	4.65694	6.93623	3.93030	56
chr1	172501552	172502601	OPC_pvalue_1e-2_peak_57294b	221	.	10.11870	22.17150	17.22597	208
chr1	172501552	172502601	OPC_pvalue_1e-2_peak_57294c	163	.	8.21950	16.32615	12.20152	470
chr1	172501552	172502601	OPC_pvalue_1e-2_peak_57294d	152	.	7.85053	15.23194	11.24275	553
chr1	172501552	172502601	OPC_pvalue_1e-2_peak_57294e	163	.	8.21950	16.32615	12.20152	659
chr1	172501552	172502601	OPC_pvalue_1e-2_peak_57294f	129	.	7.04529	12.99407	9.27284	817
chr1	172708050	172708138	OPC_pvalue_1e-2_peak_57385	54	.	3.64644	5.46748	2.64960	45
chr1	172714288	172714395	OPC_pvalue_1e-2_peak_57390	54	.	3.64644	5.46748	2.64960	49
chr1	172910790	172911090	OPC_pvalue_1e-2_peak_57455	54	.	3.64644	5.46748	2.64960	128
chr1	173092126	173092589	OPC_pvalue_1e-2_peak_57498	54	.	3.64644	5.46748	2.64960	54
chr1	173159392	173160065	OPC_pvalue_1e-2_peak_57521	96	.	6.59341	9.64155	6.30965	312
chr1	173171482	173171882	OPC_pvalue_1e-2_peak_57529	51	.	3.58166	5.15094	2.39886	62
chr1	173389558	173389813	OPC_pvalue_1e-2_peak_57609	66	.	4.44800	6.65517	3.68496	71
chr1	173398726	173398884	OPC_pvalue_1e-2_peak_57615	62	.	4.33539	6.20685	3.29469	95
chr1	173445881	173446871	OPC_pvalue_1e-2_peak_57632a	70	.	5.05510	7.04020	4.02238	204
chr1	173445881	173446871	OPC_pvalue_1e-2_peak_57632b	176	.	9.60469	17.67007	13.37062	534
chr1	173654270	173654400	OPC_pvalue_1e-2_peak_57698	54	.	3.64644	5.46748	2.64960	72
chr1	173683856	173684537	OPC_pvalue_1e-2_peak_57703a	138	.	8.61124	13.83732	10.01828	201
chr1	173683856	173684537	OPC_pvalue_1e-2_peak_57703b	77	.	5.47988	7.70589	4.60047	565
chr1	173793244	173794506	OPC_pvalue_1e-2_peak_57740a	82	.	5.80484	8.25471	5.08544	389
chr1	173793244	173794506	OPC_pvalue_1e-2_peak_57740b	186	.	10.44871	18.64215	14.21074	492
chr1	173793244	173794506	OPC_pvalue_1e-2_peak_57740c	145	.	8.70726	14.52598	10.62200	614
chr1	173793244	173794506	OPC_pvalue_1e-2_peak_57740d	82	.	5.80484	8.25471	5.08544	833
chr1	173836681	173838123	OPC_pvalue_1e-2_peak_57765a	130	.	7.84314	13.08389	9.35236	568
chr1	173836681	173838123	OPC_pvalue_1e-2_peak_57765b	195	.	10.45752	19.55851	14.99759	774
chr1	173990817	173991927	OPC_pvalue_1e-2_peak_57836a	61	.	4.61775	6.13363	3.23109	56
chr1	173990817	173991927	OPC_pvalue_1e-2_peak_57836b	71	.	5.13084	7.16038	4.12730	299
chr1	173990817	173991927	OPC_pvalue_1e-2_peak_57836c	42	.	3.59159	4.21970	1.60729	498
chr1	173990817	173991927	OPC_pvalue_1e-2_peak_57836d	205	.	10.77476	20.57879	15.86986	757
chr1	174128364	174128817	OPC_pvalue_1e-2_peak_57878a	228	.	12.13873	22.88097	17.83589	97
chr1	174128364	174128817	OPC_pvalue_1e-2_peak_57878b	199	.	10.98266	19.98288	15.36290	230
chr1	174768515	174770078	OPC_pvalue_1e-2_peak_58066	176	.	9.86355	17.65013	13.35272	449
chr1	174797181	174797474	OPC_pvalue_1e-2_peak_58077	54	.	3.64644	5.46748	2.64960	234
chr1	174846439	174846716	OPC_pvalue_1e-2_peak_58099	64	.	4.39097	6.41891	3.48027	63
chr1	174900537	174900881	OPC_pvalue_1e-2_peak_58133	74	.	5.10551	7.46124	4.38563	57
chr1	174911716	174912201	OPC_pvalue_1e-2_peak_58136	45	.	3.42495	4.53818	1.87757	263
chr1	174959319	174959426	OPC_pvalue_1e-2_peak_58168	77	.	5.51138	7.78420	4.67127	47
chr1	174959642	174959829	OPC_pvalue_1e-2_peak_58169	91	.	6.26272	9.16759	5.89043	68
chr1	174968503	174969536	OPC_pvalue_1e-2_peak_58170a	115	.	7.10335	11.51269	7.96550	66
chr1	174968503	174969536	OPC_pvalue_1e-2_peak_58170b	81	.	5.58121	8.12750	4.97287	370
chr1	174968503	174969536	OPC_pvalue_1e-2_peak_58170c	92	.	6.11122	9.25881	5.97116	611
chr1	174992248	174992852	OPC_pvalue_1e-2_peak_58181a	61	.	4.61787	6.11180	3.21014	187
chr1	174992248	174992852	OPC_pvalue_1e-2_peak_58181b	74	.	5.38752	7.48318	4.40387	351
chr1	174992248	174992852	OPC_pvalue_1e-2_peak_58181c	167	.	10.00539	16.72551	12.54652	447
chr1	174998868	174999202	OPC_pvalue_1e-2_peak_58182	75	.	5.13743	7.56943	4.48092	200
chr1	175041337	175042129	OPC_pvalue_1e-2_peak_58196	80	.	5.60808	8.03297	4.88976	398
chr1	175115932	175116033	OPC_pvalue_1e-2_peak_58236	67	.	4.47708	6.78418	3.79772	50
chr1	175120986	175121428	OPC_pvalue_1e-2_peak_58239	53	.	3.62911	5.37785	2.59234	361
chr1	175178021	175178122	OPC_pvalue_1e-2_peak_58271	54	.	3.64644	5.46748	2.64960	53
chr1	175286651	175287188	OPC_pvalue_1e-2_peak_58306	65	.	4.95909	6.54059	3.58519	71
chr1	175301178	175301296	OPC_pvalue_1e-2_peak_58310	76	.	5.16974	7.68256	4.58104	55
chr1	175306740	175306829	OPC_pvalue_1e-2_peak_58311	54	.	4.10172	5.45601	2.64960	41
chr1	175309999	175310072	OPC_pvalue_1e-2_peak_58312	40	.	3.26184	4.03980	1.45162	35
chr1	175447018	175447237	OPC_pvalue_1e-2_peak_58413	66	.	4.44800	6.65517	3.68496	155
chr1	175463059	175463435	OPC_pvalue_1e-2_peak_58420	49	.	3.89196	4.90993	2.19596	292
chr1	175501395	175501747	OPC_pvalue_1e-2_peak_58443	39	.	3.22347	3.93622	1.36164	138
chr1	175517925	175518176	OPC_pvalue_1e-2_peak_58456	52	.	3.60523	5.26053	2.48938	193
chr1	175533043	175533116	OPC_pvalue_1e-2_peak_58463	42	.	3.34141	4.26972	1.64996	63
chr1	175560280	175560472	OPC_pvalue_1e-2_peak_58473	49	.	3.53544	4.95138	2.23073	69
chr1	175560708	175560876	OPC_pvalue_1e-2_peak_58474	44	.	3.40368	4.46677	1.81782	121
chr1	175565846	175566032	OPC_pvalue_1e-2_peak_58475	47	.	3.97088	4.79614	2.09964	121
chr1	175566263	175566837	OPC_pvalue_1e-2_peak_58476a	110	.	7.31529	11.07746	7.58064	254
chr1	175566263	175566837	OPC_pvalue_1e-2_peak_58476b	59	.	4.65518	5.97795	3.09695	431
chr1	175573256	175573751	OPC_pvalue_1e-2_peak_58477	60	.	4.59207	6.05171	3.16007	241
chr1	175586546	175586619	OPC_pvalue_1e-2_peak_58484	46	.	3.44649	4.61288	1.94289	35
chr1	175589469	175589821	OPC_pvalue_1e-2_peak_58487	50	.	3.55840	5.04815	2.31268	281
chr1	175642424	175642832	OPC_pvalue_1e-2_peak_58525	49	.	4.02928	4.90220	2.19093	310
chr1	175648987	175649959	OPC_pvalue_1e-2_peak_58527a	48	.	3.97908	4.82686	2.12701	222
chr1	175648987	175649959	OPC_pvalue_1e-2_peak_58527b	93	.	6.33166	9.34988	6.05115	311
chr1	175648987	175649959	OPC_pvalue_1e-2_peak_58527c	51	.	4.15135	5.10675	2.36403	439
chr1	175658647	175658793	OPC_pvalue_1e-2_peak_58528	50	.	3.95946	5.07586	2.33627	47
chr1	175684958	175685178	OPC_pvalue_1e-2_peak_58538	75	.	5.41796	7.55548	4.46895	114
chr1	175698299	175698749	OPC_pvalue_1e-2_peak_58542	65	.	4.77897	6.50788	3.55823	195
chr1	175703720	175704131	OPC_pvalue_1e-2_peak_58543	85	.	5.98892	8.52626	5.32455	277
chr1	175712677	175712924	OPC_pvalue_1e-2_peak_58545	61	.	4.64396	6.17345	3.26686	123
chr1	175751926	175752530	OPC_pvalue_1e-2_peak_58561	50	.	3.55840	5.04815	2.31268	417
chr1	175757809	175758138	OPC_pvalue_1e-2_peak_58566	54	.	3.64644	5.46748	2.64960	68
chr1	175826933	175827104	OPC_pvalue_1e-2_peak_58600	47	.	3.49040	4.77340	2.07854	54
chr1	175834227	175834989	OPC_pvalue_1e-2_peak_58602a	55	.	4.39892	5.52352	2.69931	231
chr1	175834227	175834989	OPC_pvalue_1e-2_peak_58602b	66	.	5.02734	6.65855	3.68697	363
chr1	175857179	175857427	OPC_pvalue_1e-2_peak_58610	61	.	4.61787	6.11180	3.21014	119
chr1	176175835	176176955	OPC_pvalue_1e-2_peak_58692a	95	.	6.55480	9.56030	6.23883	593
chr1	176175835	176176955	OPC_pvalue_1e-2_peak_58692b	108	.	7.21028	10.88283	7.40815	681
chr1	176528949	176529347	OPC_pvalue_1e-2_peak_58751	51	.	3.58166	5.15094	2.39886	227
chr1	176813050	176813163	OPC_pvalue_1e-2_peak_58817	54	.	3.64644	5.46748	2.64960	64
chr1	176866478	176867181	OPC_pvalue_1e-2_peak_58854	79	.	5.23560	7.92549	4.79615	246
chr1	176939055	176939187	OPC_pvalue_1e-2_peak_58906	54	.	3.64644	5.46748	2.64960	83
chr1	176958747	176959682	OPC_pvalue_1e-2_peak_58916	64	.	4.39097	6.41891	3.48027	312
chr1	176992777	176993304	OPC_pvalue_1e-2_peak_58938	63	.	4.36300	6.31016	3.38422	302
chr1	177038568	177038848	OPC_pvalue_1e-2_peak_58967	50	.	3.55840	5.04815	2.31268	50
chr1	177049624	177050083	OPC_pvalue_1e-2_peak_58976	46	.	3.44649	4.61288	1.94289	29
chr1	177088365	177089055	OPC_pvalue_1e-2_peak_59002	65	.	4.41930	6.53368	3.57936	329
chr1	177133155	177134451	OPC_pvalue_1e-2_peak_59021	104	.	6.97660	10.45986	7.03433	745
chr1	177139899	177140691	OPC_pvalue_1e-2_peak_59023	158	.	9.06183	15.88733	11.81495	90
chr1	177144493	177144589	OPC_pvalue_1e-2_peak_59024	48	.	3.99566	4.85349	2.15174	40
chr1	177150549	177151092	OPC_pvalue_1e-2_peak_59025	76	.	5.16974	7.68256	4.58104	477
chr1	177178282	177178787	OPC_pvalue_1e-2_peak_59041	53	.	3.62911	5.37785	2.59234	294
chr1	177208074	177208523	OPC_pvalue_1e-2_peak_59060	70	.	4.53638	7.06887	4.04675	259
chr1	177279237	177279853	OPC_pvalue_1e-2_peak_59098	75	.	5.41796	7.55548	4.46895	378
chr1	177569483	177570397	OPC_pvalue_1e-2_peak_59190a	76	.	5.56328	7.64239	4.54536	250
chr1	177569483	177570397	OPC_pvalue_1e-2_peak_59190b	63	.	4.86787	6.37804	3.44438	832
chr1	177614782	177615033	OPC_pvalue_1e-2_peak_59196	70	.	4.98173	7.07040	4.04675	121
chr1	177620171	177620507	OPC_pvalue_1e-2_peak_59198	46	.	3.44649	4.61288	1.94289	118
chr1	177625707	177625785	OPC_pvalue_1e-2_peak_59199	50	.	3.55840	5.04815	2.31268	39
chr1	177628444	177628822	OPC_pvalue_1e-2_peak_59201	52	.	3.60523	5.26053	2.48938	247
chr1	177722844	177723277	OPC_pvalue_1e-2_peak_59237	73	.	5.07400	7.35758	4.29404	155
chr1	177749400	177749804	OPC_pvalue_1e-2_peak_59248	52	.	3.60523	5.26053	2.48938	56
chr1	177789576	177790358	OPC_pvalue_1e-2_peak_59268	46	.	3.46831	4.69117	2.00931	745
chr1	177833891	177833972	OPC_pvalue_1e-2_peak_59289	43	.	3.36191	4.33276	1.70267	38
chr1	177834156	177834335	OPC_pvalue_1e-2_peak_59290	104	.	6.72382	10.45234	7.02930	108
chr1	177871460	177871734	OPC_pvalue_1e-2_peak_59303	90	.	5.95643	9.06419	5.79918	65
chr1	177913291	177913447	OPC_pvalue_1e-2_peak_59322	63	.	4.72404	6.36848	3.43648	102
chr1	178000946	178001307	OPC_pvalue_1e-2_peak_59362	80	.	5.26917	8.05644	4.90944	225
chr1	178007081	178007360	OPC_pvalue_1e-2_peak_59366	66	.	4.44800	6.65517	3.68496	88
chr1	178030218	178031050	OPC_pvalue_1e-2_peak_59380	49	.	3.53544	4.95138	2.23073	391
chr1	178062473	178063757	OPC_pvalue_1e-2_peak_59395a	116	.	7.35918	11.60415	8.04547	338
chr1	178062473	178063757	OPC_pvalue_1e-2_peak_59395b	91	.	6.22700	9.17590	5.89795	756
chr1	178340106	178341565	OPC_pvalue_1e-2_peak_59500	56	.	4.41924	5.66894	2.82669	654
chr1	178352139	178352680	OPC_pvalue_1e-2_peak_59503	51	.	3.58166	5.15094	2.39886	307
chr1	178357884	178358275	OPC_pvalue_1e-2_peak_59504	66	.	4.44800	6.65517	3.68496	58
chr1	178501606	178501684	OPC_pvalue_1e-2_peak_59562	61	.	4.30812	6.10846	3.20946	34
chr1	178506240	178506463	OPC_pvalue_1e-2_peak_59564	45	.	3.42495	4.53818	1.87757	33
chr1	178511388	178512472	OPC_pvalue_1e-2_peak_59565a	242	.	12.90085	24.21419	18.94906	545
chr1	178511388	178512472	OPC_pvalue_1e-2_peak_59565b	76	.	5.52893	7.62404	4.53058	756
chr1	178511388	178512472	OPC_pvalue_1e-2_peak_59565c	126	.	7.98624	12.67539	8.99226	938
chr1	178545889	178546671	OPC_pvalue_1e-2_peak_59576	53	.	3.62911	5.37785	2.59234	291
chr1	178562602	178563108	OPC_pvalue_1e-2_peak_59585	57	.	4.46728	5.77213	2.91541	327
chr1	178564392	178564974	OPC_pvalue_1e-2_peak_59586	114	.	7.48615	11.43136	7.89211	495
chr1	178582947	178584041	OPC_pvalue_1e-2_peak_59599	49	.	3.53544	4.95138	2.23073	645
chr1	178611450	178611893	OPC_pvalue_1e-2_peak_59612	70	.	4.53638	7.06887	4.04675	376
chr1	178652514	178652824	OPC_pvalue_1e-2_peak_59636	54	.	3.64644	5.46748	2.64960	146
chr1	178694057	178695291	OPC_pvalue_1e-2_peak_59651	138	.	8.48639	13.82541	10.00743	373
chr1	178971570	178972129	OPC_pvalue_1e-2_peak_59757	65	.	4.41930	6.53368	3.57936	491
chr1	178986085	178986603	OPC_pvalue_1e-2_peak_59764	68	.	4.92207	6.89603	3.89635	425
chr1	178994877	178995925	OPC_pvalue_1e-2_peak_59765a	145	.	8.70726	14.52598	10.62200	123
chr1	178994877	178995925	OPC_pvalue_1e-2_peak_59765b	94	.	6.38533	9.43964	6.13293	537
chr1	179050896	179051438	OPC_pvalue_1e-2_peak_59788	205	.	11.52295	20.54079	15.84037	250
chr1	179144318	179145116	OPC_pvalue_1e-2_peak_59822a	164	.	9.88631	16.44015	12.29811	263
chr1	179144318	179145116	OPC_pvalue_1e-2_peak_59822b	65	.	4.96877	6.57675	3.61836	757
chr1	179175630	179176197	OPC_pvalue_1e-2_peak_59837	65	.	4.41930	6.53368	3.57936	471
chr1	179198015	179199073	OPC_pvalue_1e-2_peak_59851a	77	.	5.60433	7.75431	4.64466	246
chr1	179198015	179199073	OPC_pvalue_1e-2_peak_59851b	65	.	4.98163	6.57940	3.61925	476
chr1	179198015	179199073	OPC_pvalue_1e-2_peak_59851c	102	.	6.84974	10.23548	6.83550	673
chr1	179198015	179199073	OPC_pvalue_1e-2_peak_59851d	102	.	6.84974	10.23548	6.83550	931
chr1	179262499	179263256	OPC_pvalue_1e-2_peak_59874a	53	.	4.28108	5.32278	2.54536	118
chr1	179262499	179263256	OPC_pvalue_1e-2_peak_59874b	168	.	9.82922	16.81182	12.62130	403
chr1	179334345	179335376	OPC_pvalue_1e-2_peak_59899	51	.	4.00577	5.19473	2.43686	579
chr1	179555301	179556072	OPC_pvalue_1e-2_peak_59952	118	.	7.65345	11.81495	8.23219	181
chr1	179712608	179713393	OPC_pvalue_1e-2_peak_60004	66	.	4.44800	6.65517	3.68496	349
chr1	179751163	179751321	OPC_pvalue_1e-2_peak_60024	62	.	4.67035	6.23671	3.32121	68
chr1	179755573	179755646	OPC_pvalue_1e-2_peak_60025	41	.	3.30115	4.15062	1.54738	36
chr1	179756074	179756476	OPC_pvalue_1e-2_peak_60026	71	.	5.01211	7.16245	4.12730	55
chr1	179768156	179768366	OPC_pvalue_1e-2_peak_60031	74	.	5.10551	7.46124	4.38563	66
chr1	179783848	179784522	OPC_pvalue_1e-2_peak_60034a	67	.	5.09749	6.78128	3.79751	239
chr1	179783848	179784522	OPC_pvalue_1e-2_peak_60034b	108	.	7.17594	10.81983	7.35277	387
chr1	179784735	179785190	OPC_pvalue_1e-2_peak_60035	47	.	3.95179	4.76187	2.07137	60
chr1	179846943	179847116	OPC_pvalue_1e-2_peak_60067	54	.	4.17944	5.45028	2.64960	46
chr1	179851099	179852382	OPC_pvalue_1e-2_peak_60068a	140	.	7.70581	14.09104	10.24048	334
chr1	179851099	179852382	OPC_pvalue_1e-2_peak_60068b	178	.	9.13282	17.85770	13.53049	657
chr1	179851099	179852382	OPC_pvalue_1e-2_peak_60068c	53	.	4.12352	5.36384	2.58303	1102
chr1	179923242	179924497	OPC_pvalue_1e-2_peak_60098a	68	.	5.05306	6.82959	3.83672	303
chr1	179923242	179924497	OPC_pvalue_1e-2_peak_60098b	127	.	7.86031	12.75860	9.06394	527
chr1	179923242	179924497	OPC_pvalue_1e-2_peak_60098c	166	.	9.54466	16.69506	12.51915	704
chr1	180123420	180124256	OPC_pvalue_1e-2_peak_60176a	47	.	3.93288	4.72811	2.04143	55
chr1	180123420	180124256	OPC_pvalue_1e-2_peak_60176b	70	.	5.24384	7.04257	4.02376	234
chr1	180123420	180124256	OPC_pvalue_1e-2_peak_60176c	108	.	7.21028	10.88283	7.40815	514
chr1	180123420	180124256	OPC_pvalue_1e-2_peak_60176d	95	.	6.55480	9.56030	6.23883	651
chr1	180142770	180143497	OPC_pvalue_1e-2_peak_60184a	64	.	4.89271	6.42638	3.48656	406
chr1	180142770	180143497	OPC_pvalue_1e-2_peak_60184b	147	.	9.08646	14.72352	10.79611	560
chr1	180156935	180157595	OPC_pvalue_1e-2_peak_60192	54	.	3.64644	5.46748	2.64960	590
chr1	180182637	180183429	OPC_pvalue_1e-2_peak_60201	81	.	5.30316	8.19462	5.03224	548
chr1	180199145	180199219	OPC_pvalue_1e-2_peak_60210	43	.	3.38266	4.39837	1.75911	66
chr1	180247459	180247796	OPC_pvalue_1e-2_peak_60243	49	.	3.53544	4.95138	2.23073	111
chr1	180257198	180257631	OPC_pvalue_1e-2_peak_60247	54	.	3.64644	5.46748	2.64960	175
chr1	180471164	180472389	OPC_pvalue_1e-2_peak_60333a	67	.	5.01197	6.76286	3.78036	225
chr1	180471164	180472389	OPC_pvalue_1e-2_peak_60333b	126	.	7.79640	12.65190	8.97226	398
chr1	180471164	180472389	OPC_pvalue_1e-2_peak_60333c	67	.	5.01197	6.76286	3.78036	634
chr1	180471164	180472389	OPC_pvalue_1e-2_peak_60333d	90	.	6.12574	9.00885	5.75001	748
chr1	180471164	180472389	OPC_pvalue_1e-2_peak_60333e	67	.	5.01197	6.76286	3.78036	879
chr1	180485123	180485356	OPC_pvalue_1e-2_peak_60337	54	.	3.64644	5.46748	2.64960	172
chr1	180502590	180502968	OPC_pvalue_1e-2_peak_60345	54	.	3.64644	5.46748	2.64960	320
chr1	180600968	180601672	OPC_pvalue_1e-2_peak_60377	275	.	13.64480	27.53226	21.66193	180
chr1	180660701	180660911	OPC_pvalue_1e-2_peak_60400	89	.	5.46966	8.97384	5.71861	85
chr1	180811549	180811683	OPC_pvalue_1e-2_peak_60454	54	.	3.64644	5.46748	2.64960	58
chr1	180851078	180851566	OPC_pvalue_1e-2_peak_60470	67	.	4.47708	6.78418	3.79772	266
chr1	180881691	180882614	OPC_pvalue_1e-2_peak_60484a	52	.	4.26206	5.29078	2.51822	50
chr1	180881691	180882614	OPC_pvalue_1e-2_peak_60484b	74	.	5.45554	7.49852	4.41795	260
chr1	180881691	180882614	OPC_pvalue_1e-2_peak_60484c	86	.	6.03500	8.64284	5.42922	375
chr1	180881691	180882614	OPC_pvalue_1e-2_peak_60484d	63	.	4.84937	6.35369	3.42399	626
chr1	180894836	180896253	OPC_pvalue_1e-2_peak_60488b	60	.	4.26886	6.04996	3.15997	923
chr1	180894836	180896253	OPC_pvalue_1e-2_peak_60488c	150	.	7.76157	15.08162	11.11343	1054
chr1	180894836	180896253	OPC_pvalue_1e-2_peak_60488d	107	.	6.20925	10.79896	7.33472	1191
chr1	180922608	180923603	OPC_pvalue_1e-2_peak_60505	72	.	5.29821	7.27678	4.22313	577
chr1	180938505	180938865	OPC_pvalue_1e-2_peak_60516	51	.	3.58166	5.15094	2.39886	178
chr1	180951817	180951902	OPC_pvalue_1e-2_peak_60521	57	.	4.20239	5.75623	2.90178	44
chr1	180957312	180957979	OPC_pvalue_1e-2_peak_60522	63	.	4.36300	6.31016	3.38422	334
chr1	180991233	180992501	OPC_pvalue_1e-2_peak_60537a	63	.	4.72391	6.30136	3.37843	521
chr1	180991233	180992501	OPC_pvalue_1e-2_peak_60537b	73	.	5.24879	7.34843	4.28712	652
chr1	180991233	180992501	OPC_pvalue_1e-2_peak_60537c	156	.	8.88889	15.60087	11.56571	818
chr1	180991233	180992501	OPC_pvalue_1e-2_peak_60537d	106	.	6.79739	10.67841	7.22936	924
chr1	180991233	180992501	OPC_pvalue_1e-2_peak_60537e	106	.	6.79739	10.67841	7.22936	1142
chr1	181002335	181003160	OPC_pvalue_1e-2_peak_60539	52	.	4.02933	5.25693	2.48938	559
chr1	181057659	181057990	OPC_pvalue_1e-2_peak_60558	216	.	11.41615	21.65163	16.79205	145
chr1	181058469	181059147	OPC_pvalue_1e-2_peak_60559	65	.	4.89263	6.57041	3.61342	400
chr1	181073842	181074987	OPC_pvalue_1e-2_peak_60567	138	.	8.48639	13.82541	10.00743	772
chr1	181111442	181111924	OPC_pvalue_1e-2_peak_60583	118	.	7.65345	11.81495	8.23219	305
chr1	181122108	181122813	OPC_pvalue_1e-2_peak_60585	54	.	3.64644	5.46748	2.64960	71
chr1	181135627	181136100	OPC_pvalue_1e-2_peak_60594	53	.	3.62911	5.37785	2.59234	308
chr1	181149198	181149387	OPC_pvalue_1e-2_peak_60599	57	.	4.20239	5.75623	2.90178	124
chr1	181158823	181158932	OPC_pvalue_1e-2_peak_60600	47	.	3.49040	4.77340	2.07854	36
chr1	181159175	181159336	OPC_pvalue_1e-2_peak_60601	80	.	5.26917	8.05644	4.90944	60
chr1	181286816	181286889	OPC_pvalue_1e-2_peak_60651	44	.	3.40368	4.46677	1.81782	58
chr1	181386915	181387239	OPC_pvalue_1e-2_peak_60708	70	.	4.53638	7.06887	4.04675	120
chr1	181394207	181394410	OPC_pvalue_1e-2_peak_60711	51	.	3.98248	5.13441	2.38779	51
chr1	181399256	181399888	OPC_pvalue_1e-2_peak_60712a	63	.	4.84329	6.33054	3.40200	245
chr1	181399256	181399888	OPC_pvalue_1e-2_peak_60712b	89	.	6.25869	8.95735	5.70527	382
chr1	181399256	181399888	OPC_pvalue_1e-2_peak_60712c	76	.	5.56328	7.64239	4.54536	532
chr1	181410528	181411119	OPC_pvalue_1e-2_peak_60715	54	.	3.64644	5.46748	2.64960	53
chr1	181448467	181448609	OPC_pvalue_1e-2_peak_60729	54	.	4.31476	5.48154	2.66159	44
chr1	181451747	181452161	OPC_pvalue_1e-2_peak_60730	57	.	4.20221	5.70362	2.85621	299
chr1	181452794	181453119	OPC_pvalue_1e-2_peak_60731	67	.	4.67986	6.70090	3.72526	242
chr1	181454338	181455055	OPC_pvalue_1e-2_peak_60732	100	.	6.20677	10.06405	6.68477	196
chr1	181510692	181510978	OPC_pvalue_1e-2_peak_60765	54	.	3.64644	5.46748	2.64960	67
chr1	181520433	181520883	OPC_pvalue_1e-2_peak_60770	85	.	6.02183	8.59982	5.39107	193
chr1	181526500	181526719	OPC_pvalue_1e-2_peak_60771	42	.	3.32116	4.20906	1.59714	183
chr1	181565351	181565481	OPC_pvalue_1e-2_peak_60799	54	.	3.64644	5.46748	2.64960	60
chr1	181758770	181759092	OPC_pvalue_1e-2_peak_60924	51	.	3.58166	5.15094	2.39886	72
chr1	181906211	181906363	OPC_pvalue_1e-2_peak_60976	71	.	4.55805	7.18127	4.13949	94
chr1	181955541	181956399	OPC_pvalue_1e-2_peak_60999	52	.	3.60523	5.26053	2.48938	469
chr1	181998480	181999359	OPC_pvalue_1e-2_peak_61018a	191	.	10.49550	19.15481	14.65177	416
chr1	181998480	181999359	OPC_pvalue_1e-2_peak_61018b	205	.	11.04789	20.54806	15.84570	510
chr1	181998480	181999359	OPC_pvalue_1e-2_peak_61018c	138	.	8.28592	13.81622	10.00041	670
chr1	182028941	182029558	OPC_pvalue_1e-2_peak_61033	200	.	11.53652	20.07708	15.44364	283
chr1	182038235	182038673	OPC_pvalue_1e-2_peak_61034	137	.	8.56231	13.71613	9.90975	166
chr1	182053998	182054450	OPC_pvalue_1e-2_peak_61037	64	.	4.75135	6.43718	3.49450	239
chr1	182083061	182084136	OPC_pvalue_1e-2_peak_61052a	56	.	4.43705	5.67635	2.83122	308
chr1	182083061	182084136	OPC_pvalue_1e-2_peak_61052b	125	.	7.76484	12.59932	8.92496	592
chr1	182089644	182090498	OPC_pvalue_1e-2_peak_61053a	67	.	5.09749	6.78128	3.79751	237
chr1	182089644	182090498	OPC_pvalue_1e-2_peak_61053b	92	.	6.37186	9.22990	5.94450	461
chr1	182113520	182113833	OPC_pvalue_1e-2_peak_61063	67	.	4.86381	6.73327	3.75415	71
chr1	182132718	182133375	OPC_pvalue_1e-2_peak_61071	74	.	5.38752	7.48318	4.40387	419
chr1	182151784	182152226	OPC_pvalue_1e-2_peak_61079	54	.	3.64644	5.46748	2.64960	182
chr1	182161801	182161888	OPC_pvalue_1e-2_peak_61085	52	.	3.60523	5.26053	2.48938	42
chr1	182248839	182249362	OPC_pvalue_1e-2_peak_61134	94	.	6.37196	9.44488	6.13686	172
chr1	182270966	182271280	OPC_pvalue_1e-2_peak_61143	85	.	5.77701	8.50271	5.30432	73
chr1	182286634	182287219	OPC_pvalue_1e-2_peak_61151	67	.	4.47708	6.78418	3.79772	410
chr1	182360195	182361282	OPC_pvalue_1e-2_peak_61182a	107	.	6.38162	10.70751	7.25391	344
chr1	182360195	182361282	OPC_pvalue_1e-2_peak_61182b	96	.	5.93774	9.62945	6.29958	452
chr1	182360195	182361282	OPC_pvalue_1e-2_peak_61182c	197	.	9.63553	19.72131	15.13608	785
chr1	182360195	182361282	OPC_pvalue_1e-2_peak_61182d	55	.	4.12626	5.58498	2.75348	1040
chr1	182365848	182366111	OPC_pvalue_1e-2_peak_61183	55	.	4.37222	5.57009	2.73906	194
chr1	182503288	182503617	OPC_pvalue_1e-2_peak_61231	54	.	3.64644	5.46748	2.64960	260
chr1	182558012	182558595	OPC_pvalue_1e-2_peak_61251a	108	.	7.12702	10.88573	7.40974	251
chr1	182558012	182558595	OPC_pvalue_1e-2_peak_61251b	50	.	3.95946	5.07586	2.33627	465
chr1	182573199	182573778	OPC_pvalue_1e-2_peak_61256	146	.	9.04033	14.63156	10.71547	446
chr1	182583994	182584537	OPC_pvalue_1e-2_peak_61257a	111	.	7.35098	11.14430	7.63943	65
chr1	182583994	182584537	OPC_pvalue_1e-2_peak_61257b	97	.	6.68271	9.79705	6.44693	345
chr1	182650577	182650987	OPC_pvalue_1e-2_peak_61310	49	.	3.53544	4.95138	2.23073	350
chr1	182676162	182676591	OPC_pvalue_1e-2_peak_61327	76	.	5.16974	7.68256	4.58104	292
chr1	182721382	182722099	OPC_pvalue_1e-2_peak_61340	74	.	5.10551	7.46124	4.38563	202
chr1	182731390	182732088	OPC_pvalue_1e-2_peak_61341	88	.	6.12276	8.83110	5.59345	514
chr1	182758242	182759130	OPC_pvalue_1e-2_peak_61352a	112	.	7.30638	11.24373	7.72787	417
chr1	182758242	182759130	OPC_pvalue_1e-2_peak_61352b	168	.	9.82922	16.81182	12.62130	648
chr1	182771545	182771877	OPC_pvalue_1e-2_peak_61355	89	.	6.15716	8.91201	5.66515	272
chr1	182772064	182772217	OPC_pvalue_1e-2_peak_61356	47	.	3.82673	4.75687	2.06717	38
chr1	182807828	182809165	OPC_pvalue_1e-2_peak_61363a	113	.	7.21021	11.35617	7.82543	613
chr1	182807828	182809165	OPC_pvalue_1e-2_peak_61363b	125	.	7.76484	12.59932	8.92496	749
chr1	182807828	182809165	OPC_pvalue_1e-2_peak_61363c	78	.	5.54631	7.82864	4.70983	952
chr1	182807828	182809165	OPC_pvalue_1e-2_peak_61363d	78	.	5.54631	7.82864	4.70983	1046
chr1	182922015	182922389	OPC_pvalue_1e-2_peak_61405	71	.	4.55805	7.18127	4.13949	271
chr1	182991993	182993066	OPC_pvalue_1e-2_peak_61431a	111	.	6.89893	11.18111	7.67219	368
chr1	182991993	182993066	OPC_pvalue_1e-2_peak_61431b	78	.	5.42059	7.87155	4.74661	595
chr1	182991993	182993066	OPC_pvalue_1e-2_peak_61431c	160	.	8.87005	16.00349	11.91912	688
chr1	182993271	182993428	OPC_pvalue_1e-2_peak_61432	39	.	3.43710	3.98408	1.40647	122
chr1	183059326	183059399	OPC_pvalue_1e-2_peak_61467	43	.	3.38266	4.39837	1.75911	35
chr1	183059599	183059879	OPC_pvalue_1e-2_peak_61468	58	.	4.22833	5.83877	2.97359	219
chr1	183250568	183251122	OPC_pvalue_1e-2_peak_61553	97	.	6.48508	9.74780	6.40390	265
chr1	183258203	183258429	OPC_pvalue_1e-2_peak_61555	42	.	3.34141	4.26972	1.64996	68
chr1	183275492	183275775	OPC_pvalue_1e-2_peak_61566	48	.	3.51278	4.85998	2.15175	211
chr1	183318419	183318914	OPC_pvalue_1e-2_peak_61602	117	.	7.68854	11.79645	8.21631	116
chr1	183319401	183319508	OPC_pvalue_1e-2_peak_61603	52	.	4.19375	5.21198	2.45168	54
chr1	183338857	183339254	OPC_pvalue_1e-2_peak_61611	43	.	3.36191	4.33276	1.70267	359
chr1	183373101	183374064	OPC_pvalue_1e-2_peak_61630	86	.	5.40784	8.66157	5.44491	643
chr1	183386045	183386236	OPC_pvalue_1e-2_peak_61633	69	.	5.16963	6.90914	3.90686	140
chr1	183386464	183387647	OPC_pvalue_1e-2_peak_61634	93	.	6.46204	9.39162	6.08913	1099
chr1	183440265	183441736	OPC_pvalue_1e-2_peak_61651a	76	.	4.75899	7.68923	4.58702	47
chr1	183440265	183441736	OPC_pvalue_1e-2_peak_61651b	85	.	5.07374	8.53813	5.33617	305
chr1	183440265	183441736	OPC_pvalue_1e-2_peak_61651c	67	.	4.39724	6.79034	3.80304	686
chr1	183440265	183441736	OPC_pvalue_1e-2_peak_61651d	103	.	5.75024	10.39630	6.97783	847
chr1	183440265	183441736	OPC_pvalue_1e-2_peak_61651e	144	.	7.12082	14.42820	10.53713	931
chr1	183440265	183441736	OPC_pvalue_1e-2_peak_61651f	113	.	6.10356	11.38908	7.85582	1240
chr1	183440265	183441736	OPC_pvalue_1e-2_peak_61651g	94	.	5.42538	9.47726	6.16587	1355
chr1	183567066	183567719	OPC_pvalue_1e-2_peak_61712	56	.	4.17676	5.67691	2.83122	254
chr1	183578169	183578830	OPC_pvalue_1e-2_peak_61715	68	.	4.89277	6.81329	3.82203	416
chr1	183592408	183592676	OPC_pvalue_1e-2_peak_61718	103	.	6.68282	10.32403	6.91370	183
chr1	183604354	183605530	OPC_pvalue_1e-2_peak_61719a	109	.	6.75317	10.94541	7.46362	615
chr1	183604354	183605530	OPC_pvalue_1e-2_peak_61719b	133	.	7.74518	13.31267	9.55453	803
chr1	183604354	183605530	OPC_pvalue_1e-2_peak_61719c	77	.	5.32481	7.71951	4.61299	1083
chr1	183624592	183624950	OPC_pvalue_1e-2_peak_61726	89	.	5.46966	8.97384	5.71861	281
chr1	183774162	183774857	OPC_pvalue_1e-2_peak_61794	169	.	10.14787	16.98359	12.77009	187
chr1	183775701	183776013	OPC_pvalue_1e-2_peak_61795	43	.	3.62424	4.31930	1.69399	138
chr1	183786514	183787022	OPC_pvalue_1e-2_peak_61799	63	.	4.36300	6.31016	3.38422	223
chr1	183885094	183885369	OPC_pvalue_1e-2_peak_61850	113	.	7.29572	11.33472	7.80872	205
chr1	183901280	183901870	OPC_pvalue_1e-2_peak_61859	56	.	4.39560	5.61900	2.78166	507
chr1	183902717	183903235	OPC_pvalue_1e-2_peak_61860	42	.	3.58629	4.24258	1.62770	438
chr1	183911926	183912592	OPC_pvalue_1e-2_peak_61863	53	.	3.62911	5.37785	2.59234	578
chr1	183937205	183937888	OPC_pvalue_1e-2_peak_61875	110	.	7.32601	11.08074	7.58253	504
chr1	183952456	183952786	OPC_pvalue_1e-2_peak_61878	55	.	4.12643	5.52700	2.70016	282
chr1	183971177	183971679	OPC_pvalue_1e-2_peak_61886	76	.	5.59167	7.69798	4.59423	212
chr1	183977748	183977863	OPC_pvalue_1e-2_peak_61887	57	.	4.20239	5.75623	2.90178	71
chr1	183979158	183979231	OPC_pvalue_1e-2_peak_61888	42	.	3.32116	4.20906	1.59714	52
chr1	183988821	183989000	OPC_pvalue_1e-2_peak_61892	42	.	3.58629	4.24258	1.62770	91
chr1	183999681	183999889	OPC_pvalue_1e-2_peak_61894	72	.	5.34616	7.22996	4.18168	138
chr1	184005324	184006764	OPC_pvalue_1e-2_peak_61895a	137	.	7.00722	13.78830	9.97550	347
chr1	184005324	184006764	OPC_pvalue_1e-2_peak_61895b	45	.	3.49467	4.59046	1.92599	471
chr1	184005324	184006764	OPC_pvalue_1e-2_peak_61895c	107	.	5.95614	10.75076	7.29345	757
chr1	184005324	184006764	OPC_pvalue_1e-2_peak_61895d	107	.	5.97141	10.77690	7.31486	955
chr1	184005324	184006764	OPC_pvalue_1e-2_peak_61895e	46	.	3.50361	4.60469	1.93889	1219
chr1	184020374	184021361	OPC_pvalue_1e-2_peak_61897a	173	.	10.31156	17.33602	13.07675	499
chr1	184020374	184021361	OPC_pvalue_1e-2_peak_61897b	69	.	5.12821	6.90473	3.90316	778
chr1	184044329	184044569	OPC_pvalue_1e-2_peak_61911	46	.	3.44649	4.61288	1.94289	38
chr1	184044761	184044896	OPC_pvalue_1e-2_peak_61912	76	.	5.16974	7.68256	4.58104	62
chr1	184121482	184122406	OPC_pvalue_1e-2_peak_61951	92	.	6.29872	9.25743	5.97019	791
chr1	184160336	184160759	OPC_pvalue_1e-2_peak_61966	77	.	5.47988	7.70589	4.60047	217
chr1	184171146	184171513	OPC_pvalue_1e-2_peak_61970	51	.	3.58166	5.15094	2.39886	50
chr1	184211743	184211908	OPC_pvalue_1e-2_peak_61994	54	.	3.64644	5.46748	2.64960	60
chr1	184253200	184253585	OPC_pvalue_1e-2_peak_62022	83	.	5.33760	8.34085	5.16053	282
chr1	184265574	184265945	OPC_pvalue_1e-2_peak_62030	67	.	4.55373	6.76988	3.78723	147
chr1	184267542	184268788	OPC_pvalue_1e-2_peak_62031a	96	.	5.70798	9.60279	6.27681	229
chr1	184267542	184268788	OPC_pvalue_1e-2_peak_62031b	126	.	6.84958	12.66532	8.98370	493
chr1	184267542	184268788	OPC_pvalue_1e-2_peak_62031c	106	.	6.10547	10.62638	7.18239	792
chr1	184280864	184281123	OPC_pvalue_1e-2_peak_62037	54	.	3.64644	5.46748	2.64960	61
chr1	184300180	184300384	OPC_pvalue_1e-2_peak_62045	60	.	4.28119	6.01457	3.12728	138
chr1	184324286	184324578	OPC_pvalue_1e-2_peak_62056	48	.	3.51278	4.85998	2.15175	225
chr1	184355439	184356779	OPC_pvalue_1e-2_peak_62073a	42	.	3.42479	4.28633	1.66391	41
chr1	184355439	184356779	OPC_pvalue_1e-2_peak_62073b	58	.	4.17426	5.89921	3.02762	229
chr1	184355439	184356779	OPC_pvalue_1e-2_peak_62073c	58	.	4.16272	5.88080	3.01132	427
chr1	184355439	184356779	OPC_pvalue_1e-2_peak_62073d	253	.	10.97446	25.38580	19.92272	741
chr1	184375679	184375889	OPC_pvalue_1e-2_peak_62081	108	.	6.84990	10.86987	7.39686	64
chr1	184440747	184440843	OPC_pvalue_1e-2_peak_62135	40	.	3.28138	4.09424	1.49910	65
chr1	184473329	184473434	OPC_pvalue_1e-2_peak_62157	75	.	5.13743	7.56943	4.48092	49
chr1	184502990	184503405	OPC_pvalue_1e-2_peak_62175	117	.	7.64951	11.71906	8.14573	213
chr1	184531646	184531746	OPC_pvalue_1e-2_peak_62194	41	.	3.30115	4.15062	1.54738	64
chr1	184543768	184544019	OPC_pvalue_1e-2_peak_62199	58	.	4.22833	5.83877	2.97359	33
chr1	184583973	184584678	OPC_pvalue_1e-2_peak_62222	150	.	9.23574	15.08694	11.11795	649
chr1	184591348	184591923	OPC_pvalue_1e-2_peak_62223	40	.	3.28138	4.09424	1.49910	184
chr1	184605045	184605434	OPC_pvalue_1e-2_peak_62224	114	.	7.33915	11.45596	7.91431	231
chr1	184632881	184633921	OPC_pvalue_1e-2_peak_62244a	61	.	4.77099	6.19286	3.28372	50
chr1	184632881	184633921	OPC_pvalue_1e-2_peak_62244b	113	.	7.46016	11.35116	7.82155	445
chr1	184723434	184724632	OPC_pvalue_1e-2_peak_62280a	53	.	4.00561	5.39626	2.60593	208
chr1	184723434	184724632	OPC_pvalue_1e-2_peak_62280b	71	.	4.80673	7.17673	4.13949	377
chr1	184723434	184724632	OPC_pvalue_1e-2_peak_62280c	252	.	11.21570	25.20895	19.77520	726
chr1	184761636	184762040	OPC_pvalue_1e-2_peak_62293	83	.	5.33760	8.34085	5.16053	110
chr1	184774695	184775056	OPC_pvalue_1e-2_peak_62302	115	.	7.02556	11.52241	7.97438	221
chr1	184942799	184943819	OPC_pvalue_1e-2_peak_62376	49	.	3.53544	4.95138	2.23073	139
chr1	185014158	185015266	OPC_pvalue_1e-2_peak_62406a	184	.	10.31755	18.41778	14.01338	481
chr1	185014158	185015266	OPC_pvalue_1e-2_peak_62406b	59	.	4.60485	5.94779	3.06895	1048
chr1	185125498	185126739	OPC_pvalue_1e-2_peak_62469a	54	.	4.02917	5.43315	2.63963	41
chr1	185125498	185126739	OPC_pvalue_1e-2_peak_62469b	72	.	4.84927	7.24486	4.19613	232
chr1	185125498	185126739	OPC_pvalue_1e-2_peak_62469c	133	.	7.27390	13.37568	9.61075	440
chr1	185125498	185126739	OPC_pvalue_1e-2_peak_62469d	92	.	5.69106	9.22937	5.94450	623
chr1	185125498	185126739	OPC_pvalue_1e-2_peak_62469e	123	.	6.91057	12.35458	8.70877	778
chr1	185125498	185126739	OPC_pvalue_1e-2_peak_62469f	157	.	8.13008	15.70195	11.65460	861
chr1	185125498	185126739	OPC_pvalue_1e-2_peak_62469g	54	.	4.06504	5.48927	2.66834	1100
chr1	185125498	185126739	OPC_pvalue_1e-2_peak_62469h	54	.	4.06504	5.48927	2.66834	1193
chr1	185261979	185262090	OPC_pvalue_1e-2_peak_62539	54	.	3.64644	5.46748	2.64960	49
chr1	185285258	185286705	OPC_pvalue_1e-2_peak_62553a	190	.	8.95857	19.09056	14.59785	178
chr1	185285258	185286705	OPC_pvalue_1e-2_peak_62553b	84	.	5.21163	8.44430	5.25383	526
chr1	185285258	185286705	OPC_pvalue_1e-2_peak_62553c	84	.	5.19750	8.42097	5.23323	725
chr1	185285258	185286705	OPC_pvalue_1e-2_peak_62553d	167	.	8.16751	16.71934	12.54215	1203
chr1	185615488	185615832	OPC_pvalue_1e-2_peak_62724	54	.	3.64644	5.46748	2.64960	116
chr1	185703076	185703758	OPC_pvalue_1e-2_peak_62764	74	.	5.10551	7.46124	4.38563	65
chr1	185905535	185906080	OPC_pvalue_1e-2_peak_62845	84	.	5.37249	8.49611	5.29933	459
chr1	185972170	185972291	OPC_pvalue_1e-2_peak_62877	54	.	3.64644	5.46748	2.64960	70
chr1	186181840	186182102	OPC_pvalue_1e-2_peak_62977	54	.	3.64644	5.46748	2.64960	139
chr1	186344002	186345109	OPC_pvalue_1e-2_peak_63060a	238	.	10.75226	23.82828	18.62914	402
chr1	186344002	186345109	OPC_pvalue_1e-2_peak_63060b	189	.	9.15933	18.91685	14.44884	527
chr1	186344002	186345109	OPC_pvalue_1e-2_peak_63060c	110	.	6.37171	11.06799	7.57402	748
chr1	186344002	186345109	OPC_pvalue_1e-2_peak_63060d	100	.	5.97348	10.04055	6.66415	852
chr1	186344002	186345109	OPC_pvalue_1e-2_peak_63060e	71	.	4.77878	7.13193	4.10272	1032
chr1	186649059	186649652	OPC_pvalue_1e-2_peak_63229	67	.	4.86381	6.73327	3.75415	468
chr1	186649977	186650256	OPC_pvalue_1e-2_peak_63230	39	.	3.24254	3.98716	1.40647	158
chr1	186841714	186841939	OPC_pvalue_1e-2_peak_63314	54	.	3.64644	5.46748	2.64960	65
chr1	186954256	186954329	OPC_pvalue_1e-2_peak_63383	40	.	3.28138	4.09424	1.49910	31
chr1	186954961	186955370	OPC_pvalue_1e-2_peak_63384	99	.	6.56276	9.96641	6.59817	276
chr1	187021291	187021522	OPC_pvalue_1e-2_peak_63418	53	.	3.62911	5.37785	2.59234	71
chr1	187036451	187036677	OPC_pvalue_1e-2_peak_63424	73	.	5.07400	7.35758	4.29404	41
chr1	187205902	187206201	OPC_pvalue_1e-2_peak_63503	70	.	4.53638	7.06887	4.04675	69
chr1	187230564	187231187	OPC_pvalue_1e-2_peak_63516	104	.	6.64520	10.43130	7.01002	537
chr1	187234279	187234417	OPC_pvalue_1e-2_peak_63517	70	.	5.03651	7.01077	3.99607	90
chr1	187359083	187359394	OPC_pvalue_1e-2_peak_63590	39	.	3.24254	3.98716	1.40647	120
chr1	187359662	187359739	OPC_pvalue_1e-2_peak_63591	39	.	3.22347	3.93622	1.36164	36
chr1	187412916	187412989	OPC_pvalue_1e-2_peak_63621	41	.	3.30115	4.15062	1.54738	55
chr1	187448067	187448361	OPC_pvalue_1e-2_peak_63641	57	.	4.49161	5.76404	2.90907	51
chr1	187450506	187451360	OPC_pvalue_1e-2_peak_63642	135	.	8.15439	13.59745	9.80650	502
chr1	187658042	187658835	OPC_pvalue_1e-2_peak_63760	73	.	5.32765	7.34391	4.28306	448
chr1	187665384	187665803	OPC_pvalue_1e-2_peak_63762	47	.	3.49040	4.77340	2.07854	55
chr1	187897608	187897778	OPC_pvalue_1e-2_peak_63899	74	.	5.10551	7.46124	4.38563	49
chr1	188124529	188124807	OPC_pvalue_1e-2_peak_64003	59	.	4.25459	5.92478	3.04940	44
chr1	188154466	188154539	OPC_pvalue_1e-2_peak_64016	45	.	3.42495	4.53818	1.87757	31
chr1	188154853	188155148	OPC_pvalue_1e-2_peak_64017	46	.	3.46831	4.69117	2.00931	227
chr1	188462516	188462634	OPC_pvalue_1e-2_peak_64148	54	.	3.64644	5.46748	2.64960	52
chr1	188751531	188751699	OPC_pvalue_1e-2_peak_64252	54	.	3.64644	5.46748	2.64960	112
chr1	188965178	188965550	OPC_pvalue_1e-2_peak_64331	54	.	3.64644	5.46748	2.64960	308
chr1	189038393	189038650	OPC_pvalue_1e-2_peak_64368	67	.	4.47708	6.78418	3.79772	72
chr1	189112815	189112892	OPC_pvalue_1e-2_peak_64408	49	.	3.53544	4.95138	2.23073	37
chr1	189374569	189374911	OPC_pvalue_1e-2_peak_64538	54	.	3.64644	5.46748	2.64960	279
chr1	189686913	189687001	OPC_pvalue_1e-2_peak_64684	54	.	3.64644	5.46748	2.64960	43
chr1	190052886	190053444	OPC_pvalue_1e-2_peak_64851	52	.	4.02933	5.25693	2.48938	530
chr1	190055480	190055553	OPC_pvalue_1e-2_peak_64852	39	.	3.22347	3.93622	1.36164	38
chr1	190094886	190095149	OPC_pvalue_1e-2_peak_64877	44	.	3.68270	4.44048	1.79665	177
chr1	190109858	190110235	OPC_pvalue_1e-2_peak_64880	95	.	6.52358	9.50327	6.18741	158
chr1	190141946	190142019	OPC_pvalue_1e-2_peak_64907	46	.	3.44649	4.61288	1.94289	51
chr1	190144194	190144285	OPC_pvalue_1e-2_peak_64909	59	.	4.25459	5.92478	3.04940	45
chr1	190218199	190218424	OPC_pvalue_1e-2_peak_64969	84	.	5.74241	8.40242	5.21482	159
chr1	190351486	190352351	OPC_pvalue_1e-2_peak_65073a	89	.	6.25869	8.95735	5.70527	620
chr1	190351486	190352351	OPC_pvalue_1e-2_peak_65073b	76	.	5.56328	7.64239	4.54536	732
chr1	190444608	190444727	OPC_pvalue_1e-2_peak_65139	51	.	3.68435	5.10936	2.36659	63
chr1	190447412	190448203	OPC_pvalue_1e-2_peak_65141a	97	.	5.56309	9.71288	6.37502	88
chr1	190447412	190448203	OPC_pvalue_1e-2_peak_65141b	53	.	3.85397	5.38486	2.59775	300
chr1	190447412	190448203	OPC_pvalue_1e-2_peak_65141c	38	.	3.16133	3.87707	1.31313	499
chr1	190447412	190448203	OPC_pvalue_1e-2_peak_65141d	39	.	3.18584	3.91529	1.34557	722
chr1	190448690	190448953	OPC_pvalue_1e-2_peak_65142	49	.	3.72259	4.95161	2.23086	209
chr1	190893457	190893769	OPC_pvalue_1e-2_peak_65321	54	.	3.64644	5.46748	2.64960	239
chr1	191460473	191461228	OPC_pvalue_1e-2_peak_65565a	67	.	5.04723	6.73586	3.75540	322
chr1	191460473	191461228	OPC_pvalue_1e-2_peak_65565b	122	.	7.93136	12.29140	8.65426	563
chr1	191664860	191665311	OPC_pvalue_1e-2_peak_65670	54	.	3.64644	5.46748	2.64960	314
chr1	192376536	192376613	OPC_pvalue_1e-2_peak_66017	60	.	4.28119	6.01457	3.12728	39
chr1	192391721	192391813	OPC_pvalue_1e-2_peak_66023	53	.	3.62911	5.37785	2.59234	44
chr1	192411891	192411964	OPC_pvalue_1e-2_peak_66040	39	.	3.22347	3.93622	1.36164	51
chr1	192414940	192415249	OPC_pvalue_1e-2_peak_66041	85	.	5.77701	8.50271	5.30432	52
chr1	192443264	192443681	OPC_pvalue_1e-2_peak_66055	69	.	4.50653	6.92169	3.91678	69
chr1	192579198	192579562	OPC_pvalue_1e-2_peak_66114	71	.	4.55805	7.18127	4.13949	298
chr1	192683092	192683208	OPC_pvalue_1e-2_peak_66163	51	.	3.58166	5.15094	2.39886	57
chr1	192777616	192778706	OPC_pvalue_1e-2_peak_66217a	72	.	5.00637	7.21601	4.17018	238
chr1	192777616	192778706	OPC_pvalue_1e-2_peak_66217b	224	.	10.92299	22.41537	17.43633	512
chr1	192896682	192897188	OPC_pvalue_1e-2_peak_66279	79	.	5.23560	7.92549	4.79615	71
chr1	192914826	192914908	OPC_pvalue_1e-2_peak_66292	54	.	3.64644	5.46748	2.64960	41
chr1	193027953	193029325	OPC_pvalue_1e-2_peak_66353a	43	.	3.56983	4.33092	1.70267	59
chr1	193027953	193029325	OPC_pvalue_1e-2_peak_66353b	158	.	8.47836	15.81466	11.75248	394
chr1	193027953	193029325	OPC_pvalue_1e-2_peak_66353c	101	.	6.24721	10.12927	6.74032	572
chr1	193027953	193029325	OPC_pvalue_1e-2_peak_66353d	146	.	8.03213	14.62818	10.71321	752
chr1	193027953	193029325	OPC_pvalue_1e-2_peak_66353e	158	.	8.47836	15.81466	11.75248	874
chr1	193027953	193029325	OPC_pvalue_1e-2_peak_66353f	51	.	4.01606	5.19799	2.43929	1115
chr1	193027953	193029325	OPC_pvalue_1e-2_peak_66353g	70	.	4.89259	7.03651	4.01954	1263
chr1	193073801	193074936	OPC_pvalue_1e-2_peak_66371a	130	.	7.81331	13.03494	9.30922	495
chr1	193073801	193074936	OPC_pvalue_1e-2_peak_66371b	156	.	8.88889	15.60087	11.56571	814
chr1	193090588	193091585	OPC_pvalue_1e-2_peak_66377a	52	.	4.13565	5.20002	2.44093	289
chr1	193090588	193091585	OPC_pvalue_1e-2_peak_66377b	129	.	7.75434	12.93828	9.22346	437
chr1	193090588	193091585	OPC_pvalue_1e-2_peak_66377c	167	.	9.30521	16.72071	12.54234	585
chr1	193155265	193155843	OPC_pvalue_1e-2_peak_66417a	86	.	5.74795	8.67691	5.45839	78
chr1	193155265	193155843	OPC_pvalue_1e-2_peak_66417b	76	.	5.30606	7.68978	4.58727	294
chr1	193155265	193155843	OPC_pvalue_1e-2_peak_66417c	56	.	4.32609	5.67761	2.83168	523
chr1	193227993	193228300	OPC_pvalue_1e-2_peak_66473	52	.	3.60523	5.26053	2.48938	52
chr1	193319355	193319898	OPC_pvalue_1e-2_peak_66526	50	.	3.55840	5.04815	2.31268	486
chr1	193365196	193365400	OPC_pvalue_1e-2_peak_66561	50	.	3.55840	5.04815	2.31268	62
chr1	193376171	193376315	OPC_pvalue_1e-2_peak_66569	46	.	3.44649	4.61288	1.94289	31
chr1	193434206	193434536	OPC_pvalue_1e-2_peak_66613	49	.	3.53544	4.95138	2.23073	288
chr1	193514167	193514745	OPC_pvalue_1e-2_peak_66671	59	.	4.54133	5.93590	3.05871	344
chr1	193550455	193550844	OPC_pvalue_1e-2_peak_66691	80	.	5.60808	8.03297	4.88976	315
chr1	193557489	193558078	OPC_pvalue_1e-2_peak_66692	67	.	4.86381	6.73327	3.75415	112
chr1	193595606	193596188	OPC_pvalue_1e-2_peak_66719	46	.	3.86676	4.64802	1.97415	524
chr1	193598959	193599475	OPC_pvalue_1e-2_peak_66720b	78	.	5.54631	7.82864	4.70983	251
chr1	193598959	193599475	OPC_pvalue_1e-2_peak_66720c	47	.	3.93016	4.74863	2.06105	436
chr1	193627374	193628483	OPC_pvalue_1e-2_peak_66739a	67	.	4.99168	6.73000	3.75285	204
chr1	193627374	193628483	OPC_pvalue_1e-2_peak_66739b	126	.	7.79640	12.65190	8.97226	587
chr1	193627374	193628483	OPC_pvalue_1e-2_peak_66739c	126	.	7.79640	12.65190	8.97226	764
chr1	193649952	193650399	OPC_pvalue_1e-2_peak_66750	59	.	4.54133	5.93590	3.05871	333
chr1	193684382	193685191	OPC_pvalue_1e-2_peak_66768	63	.	4.36300	6.31016	3.38422	403
chr1	193741572	193741880	OPC_pvalue_1e-2_peak_66801	42	.	3.32116	4.20906	1.59714	55
chr1	193763053	193763126	OPC_pvalue_1e-2_peak_66813	42	.	3.34141	4.26972	1.64996	31
chr1	193763477	193763588	OPC_pvalue_1e-2_peak_66814	56	.	4.15144	5.60057	2.76517	57
chr1	193833007	193833129	OPC_pvalue_1e-2_peak_66858	44	.	3.40368	4.46677	1.81782	57
chr1	193834080	193834427	OPC_pvalue_1e-2_peak_66859	43	.	3.36191	4.33276	1.70267	139
chr1	194363880	194364354	OPC_pvalue_1e-2_peak_67194	73	.	5.32765	7.34391	4.28306	134
chr1	194411866	194412665	OPC_pvalue_1e-2_peak_67225	79	.	5.73468	7.98297	4.84594	279
chr1	194436012	194436182	OPC_pvalue_1e-2_peak_67238	86	.	5.40784	8.66157	5.44491	101
chr1	194533013	194533582	OPC_pvalue_1e-2_peak_67305	60	.	4.59207	6.05171	3.16007	239
chr1	194569972	194570453	OPC_pvalue_1e-2_peak_67324	64	.	4.89271	6.42638	3.48656	168
chr1	196084934	196085104	OPC_pvalue_1e-2_peak_67959	54	.	3.64644	5.46748	2.64960	52
chr1	196431964	196432258	OPC_pvalue_1e-2_peak_68150	53	.	3.62911	5.37785	2.59234	223
chr1	196527390	196527463	OPC_pvalue_1e-2_peak_68210	44	.	3.40368	4.46677	1.81782	32
chr1	196527679	196527859	OPC_pvalue_1e-2_peak_68211	59	.	4.25459	5.92478	3.04940	127
chr1	196558666	196559020	OPC_pvalue_1e-2_peak_68232	51	.	3.58166	5.15094	2.39886	53
chr1	196577079	196578710	OPC_pvalue_1e-2_peak_68239a	48	.	3.92812	4.87838	2.16882	527
chr1	196577079	196578710	OPC_pvalue_1e-2_peak_68239b	89	.	5.89217	8.90733	5.66224	747
chr1	196577079	196578710	OPC_pvalue_1e-2_peak_68239c	100	.	6.38319	10.00830	6.63566	840
chr1	196577079	196578710	OPC_pvalue_1e-2_peak_68239d	134	.	7.85623	13.49381	9.71542	990
chr1	196630002	196630421	OPC_pvalue_1e-2_peak_68257	53	.	3.62911	5.37785	2.59234	284
chr1	197026964	197027083	OPC_pvalue_1e-2_peak_68392	54	.	3.64644	5.46748	2.64960	55
chr1	197069194	197069489	OPC_pvalue_1e-2_peak_68408	48	.	3.96264	4.80051	2.10361	232
chr1	197071024	197071372	OPC_pvalue_1e-2_peak_68409	48	.	3.97908	4.82686	2.12701	275
chr1	197072554	197073091	OPC_pvalue_1e-2_peak_68410	59	.	4.60485	5.94779	3.06895	64
chr1	197115312	197116089	OPC_pvalue_1e-2_peak_68436	271	.	14.28386	27.15886	21.36892	605
chr1	197149206	197149753	OPC_pvalue_1e-2_peak_68460	49	.	3.53544	4.95138	2.23073	265
chr1	197170000	197170993	OPC_pvalue_1e-2_peak_68474a	87	.	5.58275	8.72417	5.49990	123
chr1	197170000	197170993	OPC_pvalue_1e-2_peak_68474b	67	.	4.73872	6.79380	3.80566	258
chr1	197170000	197170993	OPC_pvalue_1e-2_peak_68474c	153	.	8.18507	15.33032	11.32890	502
chr1	197170000	197170993	OPC_pvalue_1e-2_peak_68474d	67	.	4.73872	6.79380	3.80566	718
chr1	197186119	197186438	OPC_pvalue_1e-2_peak_68484	53	.	3.62911	5.37785	2.59234	63
chr1	197203425	197204257	OPC_pvalue_1e-2_peak_68492a	157	.	9.54198	15.75656	11.70096	432
chr1	197203425	197204257	OPC_pvalue_1e-2_peak_68492b	49	.	4.06918	4.97578	2.25110	565
chr1	197237274	197237568	OPC_pvalue_1e-2_peak_68507	61	.	4.61775	6.13363	3.23109	48
chr1	197237936	197238548	OPC_pvalue_1e-2_peak_68508a	78	.	5.42059	7.87155	4.74661	240
chr1	197237936	197238548	OPC_pvalue_1e-2_peak_68508b	212	.	10.84118	21.20202	16.40246	429
chr1	197254608	197255320	OPC_pvalue_1e-2_peak_68511	45	.	3.72273	4.52573	1.87053	400
chr1	197273909	197274054	OPC_pvalue_1e-2_peak_68515	45	.	3.84098	4.56661	1.90442	89
chr1	197275247	197276062	OPC_pvalue_1e-2_peak_68516	57	.	4.50219	5.70347	2.85621	602
chr1	197283887	197284148	OPC_pvalue_1e-2_peak_68517	56	.	4.17676	5.67691	2.83122	55
chr1	197290032	197290451	OPC_pvalue_1e-2_peak_68518	44	.	3.40368	4.46677	1.81782	30
chr1	197296564	197296995	OPC_pvalue_1e-2_peak_68520	53	.	3.62911	5.37785	2.59234	372
chr1	197325722	197326358	OPC_pvalue_1e-2_peak_68543	52	.	3.60523	5.26053	2.48938	590
chr1	197404572	197404944	OPC_pvalue_1e-2_peak_68608	50	.	3.55840	5.04815	2.31268	156
chr1	197433244	197433757	OPC_pvalue_1e-2_peak_68625	259	.	13.83126	25.91689	20.34712	149
chr1	197440333	197440721	OPC_pvalue_1e-2_peak_68626	66	.	4.83520	6.65579	3.68496	229
chr1	197569279	197569499	OPC_pvalue_1e-2_peak_68706	54	.	3.64644	5.46748	2.64960	70
chr1	197578045	197578351	OPC_pvalue_1e-2_peak_68708	54	.	3.64644	5.46748	2.64960	253
chr1	197584281	197584574	OPC_pvalue_1e-2_peak_68711	54	.	3.64644	5.46748	2.64960	255
chr1	197743913	197744892	OPC_pvalue_1e-2_peak_68793a	50	.	4.09812	5.01948	2.28974	42
chr1	197743913	197744892	OPC_pvalue_1e-2_peak_68793b	133	.	8.19624	13.32567	9.56657	334
chr1	197871564	197872392	OPC_pvalue_1e-2_peak_68839a	212	.	11.15064	21.20592	16.40527	274
chr1	197871564	197872392	OPC_pvalue_1e-2_peak_68839b	96	.	6.37179	9.68025	6.34361	535
chr1	197885102	197885312	OPC_pvalue_1e-2_peak_68842	73	.	5.32765	7.34391	4.28306	43
chr1	198125922	198127001	OPC_pvalue_1e-2_peak_68965b	129	.	6.53894	12.96415	9.24716	315
chr1	198125922	198127001	OPC_pvalue_1e-2_peak_68965c	57	.	3.92336	5.73768	2.88719	486
chr1	198125922	198127001	OPC_pvalue_1e-2_peak_68965d	57	.	3.92336	5.73768	2.88719	602
chr1	198125922	198127001	OPC_pvalue_1e-2_peak_68965e	129	.	6.53894	12.96415	9.24716	871
chr1	198128028	198128397	OPC_pvalue_1e-2_peak_68966a	49	.	3.59642	4.96552	2.24204	57
chr1	198128028	198128397	OPC_pvalue_1e-2_peak_68966b	160	.	7.50188	16.02325	11.93535	288
chr1	198167684	198167882	OPC_pvalue_1e-2_peak_68977	53	.	4.28113	5.38413	2.59734	141
chr1	198173804	198174693	OPC_pvalue_1e-2_peak_68979a	145	.	8.22926	14.51703	10.61564	436
chr1	198173804	198174693	OPC_pvalue_1e-2_peak_68979b	145	.	8.22926	14.51703	10.61564	539
chr1	198173804	198174693	OPC_pvalue_1e-2_peak_68979c	57	.	4.35667	5.72515	2.87526	657
chr1	198590118	198590391	OPC_pvalue_1e-2_peak_69202	54	.	3.64644	5.46748	2.64960	205
chr1	198651060	198651373	OPC_pvalue_1e-2_peak_69220	71	.	4.55805	7.18127	4.13949	64
chr1	198655427	198655559	OPC_pvalue_1e-2_peak_69221	54	.	3.64644	5.46748	2.64960	54
chr1	198845508	198845998	OPC_pvalue_1e-2_peak_69330	67	.	4.86381	6.73327	3.75415	235
chr1	198872499	198872916	OPC_pvalue_1e-2_peak_69346	69	.	4.95172	6.98166	3.96928	109
chr1	198901484	198901947	OPC_pvalue_1e-2_peak_69364a	138	.	7.27050	13.80278	9.98818	71
chr1	198901484	198901947	OPC_pvalue_1e-2_peak_69364b	40	.	3.24453	4.00669	1.42403	415
chr1	198904710	198904936	OPC_pvalue_1e-2_peak_69365	61	.	4.30545	6.10815	3.20946	175
chr1	198906131	198906242	OPC_pvalue_1e-2_peak_69367	62	.	4.36785	6.20726	3.29498	51
chr1	198906543	198906808	OPC_pvalue_1e-2_peak_69368	131	.	7.41678	13.18797	9.44360	57
chr1	199052136	199053207	OPC_pvalue_1e-2_peak_69449	65	.	4.41930	6.53368	3.57936	790
chr1	199120395	199121236	OPC_pvalue_1e-2_peak_69490	81	.	5.82963	8.18180	5.02180	497
chr1	199129234	199129307	OPC_pvalue_1e-2_peak_69491	43	.	3.38266	4.39837	1.75911	36
chr1	199130038	199130123	OPC_pvalue_1e-2_peak_69492	43	.	3.36191	4.33276	1.70267	45
chr1	199130623	199130980	OPC_pvalue_1e-2_peak_69493	41	.	3.30115	4.15062	1.54738	218
chr1	199135390	199135512	OPC_pvalue_1e-2_peak_69494	52	.	3.60523	5.26053	2.48938	60
chr1	199372267	199372541	OPC_pvalue_1e-2_peak_69594	54	.	3.64644	5.46748	2.64960	57
chr1	199520692	199521946	OPC_pvalue_1e-2_peak_69662	65	.	4.41930	6.53368	3.57936	611
chr1	199653540	199654128	OPC_pvalue_1e-2_peak_69715	79	.	5.23560	7.92549	4.79615	466
chr1	199997874	199998725	OPC_pvalue_1e-2_peak_69865	121	.	7.84873	12.12024	8.50263	462
chr1	200008194	200008889	OPC_pvalue_1e-2_peak_69866	86	.	6.10376	8.65869	5.44315	309
chr1	200048531	200049135	OPC_pvalue_1e-2_peak_69890	100	.	6.72742	10.02220	6.64773	414
chr1	200050369	200050467	OPC_pvalue_1e-2_peak_69891	44	.	3.78788	4.47508	1.82543	45
chr1	200108829	200109049	OPC_pvalue_1e-2_peak_69926	54	.	3.64644	5.46748	2.64960	177
chr1	200127392	200127570	OPC_pvalue_1e-2_peak_69939	46	.	3.46831	4.69117	2.00931	145
chr1	200132556	200132763	OPC_pvalue_1e-2_peak_69940	44	.	3.40368	4.46677	1.81782	34
chr1	200211724	200212614	OPC_pvalue_1e-2_peak_69993	46	.	3.78444	4.66110	1.98534	520
chr1	200271310	200272402	OPC_pvalue_1e-2_peak_70034a	106	.	6.93642	10.61251	7.16881	263
chr1	200271310	200272402	OPC_pvalue_1e-2_peak_70034b	58	.	4.54752	5.85447	2.98826	899
chr1	200290087	200290738	OPC_pvalue_1e-2_peak_70039a	70	.	5.21182	7.08455	4.05882	296
chr1	200290087	200290738	OPC_pvalue_1e-2_peak_70039b	99	.	6.73754	9.95609	6.58922	413
chr1	200341753	200341874	OPC_pvalue_1e-2_peak_70075	45	.	3.72273	4.52573	1.87053	61
chr1	200342990	200343400	OPC_pvalue_1e-2_peak_70077	89	.	6.19195	8.99500	5.73695	339
chr1	200369646	200369978	OPC_pvalue_1e-2_peak_70096	51	.	3.98248	5.13441	2.38779	286
chr1	200378383	200379541	OPC_pvalue_1e-2_peak_70098a	63	.	4.77885	6.38860	3.45443	629
chr1	200378383	200379541	OPC_pvalue_1e-2_peak_70098b	96	.	6.37179	9.68025	6.34361	832
chr1	200378383	200379541	OPC_pvalue_1e-2_peak_70098c	212	.	11.15064	21.20592	16.40527	974
chr1	200457739	200458135	OPC_pvalue_1e-2_peak_70130	83	.	5.33760	8.34085	5.16053	317
chr1	200479423	200479653	OPC_pvalue_1e-2_peak_70141	71	.	4.55805	7.18127	4.13949	63
chr1	200494164	200494237	OPC_pvalue_1e-2_peak_70146	45	.	3.42495	4.53818	1.87757	58
chr1	200496342	200496481	OPC_pvalue_1e-2_peak_70147	43	.	3.38266	4.39837	1.75911	71
chr1	200589847	200590109	OPC_pvalue_1e-2_peak_70184	118	.	7.29243	11.82080	8.23688	172
chr1	200594117	200594190	OPC_pvalue_1e-2_peak_70185	39	.	3.42482	3.96548	1.38880	38
chr1	200594377	200594949	OPC_pvalue_1e-2_peak_70186a	122	.	7.33891	12.26080	8.62613	294
chr1	200594377	200594949	OPC_pvalue_1e-2_peak_70186b	92	.	6.11122	9.25881	5.97116	510
chr1	200603357	200603655	OPC_pvalue_1e-2_peak_70187	64	.	4.39097	6.41891	3.48027	237
chr1	200638600	200639466	OPC_pvalue_1e-2_peak_70210a	124	.	7.21013	12.44126	8.78572	57
chr1	200638600	200639466	OPC_pvalue_1e-2_peak_70210b	172	.	9.04241	17.21804	12.97414	244
chr1	200638600	200639466	OPC_pvalue_1e-2_peak_70210c	160	.	8.61873	16.04598	11.95564	525
chr1	200638600	200639466	OPC_pvalue_1e-2_peak_70210d	197	.	9.97959	19.77282	15.18208	617
chr1	200693302	200693691	OPC_pvalue_1e-2_peak_70230	51	.	3.58166	5.15094	2.39886	54
chr1	200695666	200696053	OPC_pvalue_1e-2_peak_70231	50	.	3.55840	5.04815	2.31268	339
chr1	200707710	200709011	OPC_pvalue_1e-2_peak_70235a	125	.	7.25788	12.51904	8.85458	193
chr1	200707710	200709011	OPC_pvalue_1e-2_peak_70235b	92	.	5.89703	9.22808	5.94395	400
chr1	200707710	200709011	OPC_pvalue_1e-2_peak_70235c	136	.	7.71150	13.67050	9.87201	649
chr1	200707710	200709011	OPC_pvalue_1e-2_peak_70235d	53	.	4.08256	5.30058	2.52647	846
chr1	200707710	200709011	OPC_pvalue_1e-2_peak_70235e	44	.	3.61696	4.40254	1.76228	991
chr1	200772184	200772329	OPC_pvalue_1e-2_peak_70273	104	.	6.72382	10.45234	7.02930	62
chr1	200778996	200779069	OPC_pvalue_1e-2_peak_70274	46	.	3.46831	4.69117	2.00931	57
chr1	200796122	200796669	OPC_pvalue_1e-2_peak_70280	58	.	4.61042	5.89659	3.02547	226
chr1	200835313	200835386	OPC_pvalue_1e-2_peak_70303	43	.	3.38266	4.39837	1.75911	54
chr1	200842475	200842631	OPC_pvalue_1e-2_peak_70305	43	.	3.38266	4.39837	1.75911	100
chr1	200849334	200849584	OPC_pvalue_1e-2_peak_70306	46	.	3.44649	4.61288	1.94289	33
chr1	200860114	200861278	OPC_pvalue_1e-2_peak_70309a	68	.	4.96352	6.89540	3.89635	77
chr1	200860114	200861278	OPC_pvalue_1e-2_peak_70309b	90	.	5.95622	9.00989	5.75057	326
chr1	200860114	200861278	OPC_pvalue_1e-2_peak_70309c	79	.	5.45987	7.93403	4.80283	579
chr1	200860114	200861278	OPC_pvalue_1e-2_peak_70309d	69	.	4.98157	6.92389	3.91866	828
chr1	200869530	200870294	OPC_pvalue_1e-2_peak_70310	60	.	4.59207	6.05171	3.16007	486
chr1	200881881	200882639	OPC_pvalue_1e-2_peak_70312a	119	.	7.71803	11.97277	8.37079	200
chr1	200881881	200882639	OPC_pvalue_1e-2_peak_70312b	68	.	5.14536	6.86593	3.86931	345
chr1	200881881	200882639	OPC_pvalue_1e-2_peak_70312c	80	.	5.78853	8.07883	4.93010	467
chr1	200928303	200929576	OPC_pvalue_1e-2_peak_70336a	103	.	6.76514	10.32632	6.91538	460
chr1	200928303	200929576	OPC_pvalue_1e-2_peak_70336b	103	.	6.79309	10.37281	6.95793	696
chr1	200934772	200934845	OPC_pvalue_1e-2_peak_70337	39	.	3.22347	3.93622	1.36164	35
chr1	200940904	200941484	OPC_pvalue_1e-2_peak_70339	82	.	5.86081	8.24779	5.07949	488
chr1	200960077	200960768	OPC_pvalue_1e-2_peak_70342	53	.	4.05318	5.32112	2.54458	527
chr1	200979119	200979675	OPC_pvalue_1e-2_peak_70347	47	.	3.94633	4.77444	2.07914	310
chr1	200983068	200983596	OPC_pvalue_1e-2_peak_70348	73	.	5.07380	7.32244	4.26512	120
chr1	200985359	200985630	OPC_pvalue_1e-2_peak_70349	87	.	5.80889	8.77419	5.54465	53
chr1	200992740	200993063	OPC_pvalue_1e-2_peak_70351	147	.	8.59568	14.70893	10.78557	184
chr1	201005620	201005812	OPC_pvalue_1e-2_peak_70353	53	.	4.07731	5.38744	2.59775	125
chr1	201007831	201008055	OPC_pvalue_1e-2_peak_70354	46	.	3.76364	4.61492	1.94318	51
chr1	201012156	201012299	OPC_pvalue_1e-2_peak_70355	47	.	3.82673	4.75687	2.06717	94
chr1	201055060	201055364	OPC_pvalue_1e-2_peak_70386	63	.	4.36300	6.31016	3.38422	181
chr1	201064193	201064304	OPC_pvalue_1e-2_peak_70387	44	.	3.77050	4.44540	1.80085	43
chr1	201064639	201065432	OPC_pvalue_1e-2_peak_70388a	66	.	5.02734	6.65855	3.68697	55
chr1	201064639	201065432	OPC_pvalue_1e-2_peak_70388b	66	.	5.02734	6.65855	3.68697	165
chr1	201064639	201065432	OPC_pvalue_1e-2_peak_70388c	157	.	9.42626	15.77986	11.72113	325
chr1	201083038	201084013	OPC_pvalue_1e-2_peak_70394a	94	.	6.38533	9.43964	6.13293	363
chr1	201083038	201084013	OPC_pvalue_1e-2_peak_70394b	196	.	10.80036	19.67127	15.09423	514
chr1	201088504	201088592	OPC_pvalue_1e-2_peak_70395	43	.	3.64352	4.35885	1.72610	41
chr1	201089084	201089296	OPC_pvalue_1e-2_peak_70396	38	.	3.20461	3.88688	1.31935	85
chr1	201106783	201107080	OPC_pvalue_1e-2_peak_70405	58	.	4.22833	5.83877	2.97359	233
chr1	201113190	201113391	OPC_pvalue_1e-2_peak_70409	69	.	4.50653	6.92169	3.91678	60
chr1	201122933	201123823	OPC_pvalue_1e-2_peak_70413a	54	.	4.32620	5.47526	2.65570	346
chr1	201122933	201123823	OPC_pvalue_1e-2_peak_70413b	80	.	5.76826	8.05376	4.90881	523
chr1	201122933	201123823	OPC_pvalue_1e-2_peak_70413c	153	.	9.37342	15.31138	11.31319	769
chr1	201139743	201140348	OPC_pvalue_1e-2_peak_70420	238	.	13.07999	23.81315	18.61602	296
chr1	201192061	201192382	OPC_pvalue_1e-2_peak_70448	84	.	5.37249	8.49611	5.29933	190
chr1	201192599	201192695	OPC_pvalue_1e-2_peak_70449	51	.	3.58166	5.15094	2.39886	49
chr1	201318347	201318722	OPC_pvalue_1e-2_peak_70527	45	.	3.42495	4.53818	1.87757	37
chr1	201330967	201331671	OPC_pvalue_1e-2_peak_70540	52	.	3.60523	5.26053	2.48938	66
chr1	201418333	201418406	OPC_pvalue_1e-2_peak_70587	39	.	3.22347	3.93622	1.36164	40
chr1	201420005	201420373	OPC_pvalue_1e-2_peak_70588	39	.	3.24254	3.98716	1.40647	332
chr1	201437718	201438613	OPC_pvalue_1e-2_peak_70596a	57	.	4.50219	5.70347	2.85621	114
chr1	201437718	201438613	OPC_pvalue_1e-2_peak_70596b	119	.	7.71803	11.97277	8.37079	684
chr1	201450883	201451519	OPC_pvalue_1e-2_peak_70598	56	.	4.17676	5.67691	2.83122	317
chr1	201464907	201465280	OPC_pvalue_1e-2_peak_70602a	59	.	4.60485	5.94779	3.06895	230
chr1	201464907	201465280	OPC_pvalue_1e-2_peak_70602b	81	.	5.75606	8.17358	5.01594	298
chr1	201469262	201469987	OPC_pvalue_1e-2_peak_70603a	40	.	3.54296	4.06755	1.47650	41
chr1	201469262	201469987	OPC_pvalue_1e-2_peak_70603b	50	.	4.13345	5.07733	2.33724	174
chr1	201469262	201469987	OPC_pvalue_1e-2_peak_70603c	61	.	4.74440	6.17777	3.27057	278
chr1	201475641	201476450	OPC_pvalue_1e-2_peak_70604	43	.	3.64352	4.35885	1.72610	740
chr1	201481153	201481496	OPC_pvalue_1e-2_peak_70605	59	.	4.56656	5.99310	3.10982	263
chr1	201499895	201500282	OPC_pvalue_1e-2_peak_70611	67	.	4.47708	6.78418	3.79772	278
chr1	201500510	201500933	OPC_pvalue_1e-2_peak_70612	51	.	3.58166	5.15094	2.39886	71
chr1	201507831	201508321	OPC_pvalue_1e-2_peak_70615	54	.	4.35893	5.45487	2.64960	274
chr1	201508866	201509697	OPC_pvalue_1e-2_peak_70616a	53	.	4.31965	5.38798	2.59775	239
chr1	201508866	201509697	OPC_pvalue_1e-2_peak_70616b	101	.	6.78803	10.12752	6.73886	513
chr1	201520998	201521458	OPC_pvalue_1e-2_peak_70619	72	.	5.04286	7.25809	4.20684	292
chr1	201528778	201529121	OPC_pvalue_1e-2_peak_70620	54	.	4.10172	5.45601	2.64960	204
chr1	201534517	201535209	OPC_pvalue_1e-2_peak_70621a	99	.	6.66788	9.91941	6.55758	142
chr1	201534517	201535209	OPC_pvalue_1e-2_peak_70621b	111	.	7.27405	11.18776	7.67752	280
chr1	201534517	201535209	OPC_pvalue_1e-2_peak_70621c	74	.	5.43150	7.45768	4.38421	567
chr1	201551302	201551375	OPC_pvalue_1e-2_peak_70627	40	.	3.28138	4.09424	1.49910	50
chr1	201551742	201551815	OPC_pvalue_1e-2_peak_70628	41	.	3.30115	4.15062	1.54738	32
chr1	201552082	201552703	OPC_pvalue_1e-2_peak_70629	69	.	4.95172	6.98166	3.96928	394
chr1	201580129	201580574	OPC_pvalue_1e-2_peak_70640	70	.	4.98173	7.07040	4.04675	229
chr1	201583452	201583525	OPC_pvalue_1e-2_peak_70641	43	.	3.36191	4.33276	1.70267	34
chr1	201617290	201618097	OPC_pvalue_1e-2_peak_70658a	92	.	6.27890	9.26199	5.97346	440
chr1	201617290	201618097	OPC_pvalue_1e-2_peak_70658b	80	.	5.70809	8.09415	4.94462	554
chr1	201619383	201619867	OPC_pvalue_1e-2_peak_70660	48	.	3.97908	4.82686	2.12701	421
chr1	201665314	201665862	OPC_pvalue_1e-2_peak_70693	87	.	6.08874	8.75215	5.52435	239
chr1	201672896	201673556	OPC_pvalue_1e-2_peak_70694	65	.	4.77897	6.50788	3.55823	602
chr1	201678392	201678465	OPC_pvalue_1e-2_peak_70696	38	.	3.20461	3.88688	1.31935	37
chr1	201678777	201678867	OPC_pvalue_1e-2_peak_70697	53	.	4.07731	5.38744	2.59775	39
chr1	201689065	201689138	OPC_pvalue_1e-2_peak_70699	43	.	3.36191	4.33276	1.70267	36
chr1	201699649	201700222	OPC_pvalue_1e-2_peak_70704	87	.	6.13413	8.71645	5.49243	389
chr1	201700405	201700679	OPC_pvalue_1e-2_peak_70705	73	.	5.42557	7.37831	4.31252	120
chr1	201708741	201709091	OPC_pvalue_1e-2_peak_70708	60	.	4.56644	6.05293	3.16095	220
chr1	201738888	201739819	OPC_pvalue_1e-2_peak_70724a	78	.	5.68182	7.88969	4.76356	341
chr1	201738888	201739819	OPC_pvalue_1e-2_peak_70724b	115	.	7.50657	11.59426	8.03719	584
chr1	201747815	201747929	OPC_pvalue_1e-2_peak_70725	53	.	4.05318	5.32112	2.54458	64
chr1	201760332	201760898	OPC_pvalue_1e-2_peak_70729a	104	.	7.02543	10.45915	7.03433	323
chr1	201760332	201760898	OPC_pvalue_1e-2_peak_70729b	64	.	4.91780	6.47559	3.52968	515
chr1	201762288	201762430	OPC_pvalue_1e-2_peak_70730	52	.	4.23699	5.29645	2.52287	71
chr1	201798182	201798999	OPC_pvalue_1e-2_peak_70749	54	.	4.32620	5.47526	2.65570	71
chr1	201847182	201847529	OPC_pvalue_1e-2_peak_70765	67	.	4.47708	6.78418	3.79772	49
chr1	201857255	201858110	OPC_pvalue_1e-2_peak_70767a	100	.	6.38319	10.00830	6.63566	151
chr1	201857255	201858110	OPC_pvalue_1e-2_peak_70767b	89	.	5.91337	8.94125	5.69217	297
chr1	201857255	201858110	OPC_pvalue_1e-2_peak_70767c	172	.	9.32927	17.21562	12.97294	431
chr1	201865189	201865262	OPC_pvalue_1e-2_peak_70768	46	.	3.46831	4.69117	2.00931	36
chr1	201914574	201914647	OPC_pvalue_1e-2_peak_70792	38	.	3.20461	3.88688	1.31935	58
chr1	201915313	201915831	OPC_pvalue_1e-2_peak_70793	179	.	10.47627	17.92749	13.59072	428
chr1	201924429	201924812	OPC_pvalue_1e-2_peak_70794	186	.	10.89749	18.69432	14.25357	120
chr1	201951388	201952021	OPC_pvalue_1e-2_peak_70801	89	.	6.15716	8.91201	5.66515	438
chr1	201952260	201952577	OPC_pvalue_1e-2_peak_70802	48	.	3.86997	4.85757	2.15175	50
chr1	201978668	201979191	OPC_pvalue_1e-2_peak_70815	46	.	3.46831	4.69117	2.00931	242
chr1	202054413	202054486	OPC_pvalue_1e-2_peak_70834	45	.	3.42495	4.53818	1.87757	58
chr1	202057432	202057572	OPC_pvalue_1e-2_peak_70836	45	.	3.42495	4.53818	1.87757	66
chr1	202070508	202070639	OPC_pvalue_1e-2_peak_70842	54	.	3.64644	5.46748	2.64960	64
chr1	202091881	202092149	OPC_pvalue_1e-2_peak_70852	110	.	7.17875	11.02373	7.53167	107
chr1	202098795	202099826	OPC_pvalue_1e-2_peak_70854a	83	.	5.12802	8.30601	5.13148	593
chr1	202098795	202099826	OPC_pvalue_1e-2_peak_70854b	47	.	3.58616	4.73583	2.04879	810
chr1	202100070	202100314	OPC_pvalue_1e-2_peak_70855	82	.	5.07375	8.21599	5.05128	61
chr1	202102263	202102366	OPC_pvalue_1e-2_peak_70857	46	.	3.65854	4.64720	1.97379	51
chr1	202113249	202114021	OPC_pvalue_1e-2_peak_70860	49	.	3.91420	4.96371	2.24042	255
chr1	202176477	202176769	OPC_pvalue_1e-2_peak_70898	71	.	4.55805	7.18127	4.13949	223
chr1	202310843	202311325	OPC_pvalue_1e-2_peak_70945	88	.	5.88334	8.82639	5.59124	285
chr1	202317403	202318240	OPC_pvalue_1e-2_peak_70946a	124	.	8.01574	12.46937	8.80929	302
chr1	202317403	202318240	OPC_pvalue_1e-2_peak_70946b	69	.	5.12821	6.90473	3.90316	516
chr1	202385848	202385961	OPC_pvalue_1e-2_peak_70965	54	.	3.64644	5.46748	2.64960	60
chr1	202411162	202411376	OPC_pvalue_1e-2_peak_70970	71	.	4.55805	7.18127	4.13949	64
chr1	202433555	202433675	OPC_pvalue_1e-2_peak_70978	54	.	3.64644	5.46748	2.64960	52
chr1	202442019	202442210	OPC_pvalue_1e-2_peak_70984	71	.	4.55805	7.18127	4.13949	71
chr1	202671247	202671563	OPC_pvalue_1e-2_peak_71060	54	.	3.64644	5.46748	2.64960	226
chr1	202679408	202680043	OPC_pvalue_1e-2_peak_71069	49	.	3.53544	4.95138	2.23073	243
chr1	202779881	202780390	OPC_pvalue_1e-2_peak_71102	63	.	4.84329	6.33054	3.40200	247
chr1	202811801	202812647	OPC_pvalue_1e-2_peak_71117a	72	.	5.26910	7.21123	4.16560	470
chr1	202811801	202812647	OPC_pvalue_1e-2_peak_71117b	72	.	5.26910	7.21123	4.16560	774
chr1	202830122	202831191	OPC_pvalue_1e-2_peak_71122	137	.	8.65239	13.78409	9.97141	707
chr1	202857712	202858354	OPC_pvalue_1e-2_peak_71123	84	.	5.74241	8.40242	5.21482	594
chr1	202896085	202896591	OPC_pvalue_1e-2_peak_71130	76	.	5.16974	7.68256	4.58104	277
chr1	202927144	202927683	OPC_pvalue_1e-2_peak_71135	70	.	4.98173	7.07040	4.04675	362
chr1	202936097	202936799	OPC_pvalue_1e-2_peak_71136	104	.	6.72382	10.45234	7.02930	398
chr1	202976261	202976790	OPC_pvalue_1e-2_peak_71142	72	.	5.04286	7.25809	4.20684	330
chr1	202995554	202995715	OPC_pvalue_1e-2_peak_71147	105	.	6.76533	10.58580	7.14568	59
chr1	203087096	203087256	OPC_pvalue_1e-2_peak_71180	71	.	4.55805	7.18127	4.13949	74
chr1	203097389	203097580	OPC_pvalue_1e-2_peak_71185	79	.	5.73806	7.99162	4.85328	129
chr1	203099069	203099292	OPC_pvalue_1e-2_peak_71186	66	.	5.02080	6.68179	3.70785	48
chr1	203099754	203099857	OPC_pvalue_1e-2_peak_71187	42	.	3.60516	4.28055	1.65852	53
chr1	203113727	203114112	OPC_pvalue_1e-2_peak_71189a	72	.	5.29163	7.22243	4.17531	238
chr1	203113727	203114112	OPC_pvalue_1e-2_peak_71189b	72	.	5.29163	7.22243	4.17531	320
chr1	203116476	203116836	OPC_pvalue_1e-2_peak_71192	59	.	4.62428	5.97956	3.09806	282
chr1	203122104	203122794	OPC_pvalue_1e-2_peak_71193	66	.	5.02080	6.68179	3.70785	299
chr1	203150863	203151413	OPC_pvalue_1e-2_peak_71207	47	.	3.49040	4.77340	2.07854	119
chr1	203159345	203159470	OPC_pvalue_1e-2_peak_71212	51	.	3.58166	5.15094	2.39886	63
chr1	203247237	203248132	OPC_pvalue_1e-2_peak_71246a	117	.	7.61083	11.77975	8.20130	538
chr1	203247237	203248132	OPC_pvalue_1e-2_peak_71246b	67	.	5.07389	6.73982	3.75844	711
chr1	203247237	203248132	OPC_pvalue_1e-2_peak_71246c	55	.	4.43965	5.59403	2.76141	833
chr1	203259704	203260097	OPC_pvalue_1e-2_peak_71250	95	.	6.40923	9.54279	6.22302	144
chr1	203274389	203274967	OPC_pvalue_1e-2_peak_71256	107	.	7.14193	10.75773	7.29799	182
chr1	203275872	203276014	OPC_pvalue_1e-2_peak_71257	47	.	3.93288	4.72811	2.04143	102
chr1	203295954	203296951	OPC_pvalue_1e-2_peak_71265a	65	.	4.96877	6.57675	3.61836	64
chr1	203295954	203296951	OPC_pvalue_1e-2_peak_71265b	53	.	4.25894	5.33988	2.56069	453
chr1	203336059	203336547	OPC_pvalue_1e-2_peak_71284	70	.	4.98173	7.07040	4.04675	337
chr1	203444555	203445071	OPC_pvalue_1e-2_peak_71314	85	.	5.77701	8.50271	5.30432	82
chr1	203473953	203474026	OPC_pvalue_1e-2_peak_71329	44	.	3.77050	4.44540	1.80085	58
chr1	203475911	203476567	OPC_pvalue_1e-2_peak_71330a	103	.	6.91259	10.34621	6.93373	219
chr1	203475911	203476567	OPC_pvalue_1e-2_peak_71330b	103	.	6.91259	10.34621	6.93373	380
chr1	203475911	203476567	OPC_pvalue_1e-2_peak_71330c	91	.	6.31313	9.12568	5.85306	610
chr1	203482951	203483436	OPC_pvalue_1e-2_peak_71331	48	.	3.86997	4.85757	2.15175	57
chr1	203491253	203491640	OPC_pvalue_1e-2_peak_71333	65	.	4.77897	6.50788	3.55823	328
chr1	203561291	203561490	OPC_pvalue_1e-2_peak_71371	79	.	5.23560	7.92549	4.79615	136
chr1	203595847	203596147	OPC_pvalue_1e-2_peak_71387	64	.	4.75135	6.43718	3.49450	47
chr1	203597142	203597552	OPC_pvalue_1e-2_peak_71388	49	.	3.89196	4.90993	2.19596	101
chr1	203606837	203607729	OPC_pvalue_1e-2_peak_71392	63	.	4.36300	6.31016	3.38422	54
chr1	203662168	203662570	OPC_pvalue_1e-2_peak_71417	52	.	3.60523	5.26053	2.48938	340
chr1	203764637	203765257	OPC_pvalue_1e-2_peak_71457	74	.	5.35742	7.41268	4.34395	127
chr1	203830474	203831068	OPC_pvalue_1e-2_peak_71471a	102	.	6.64231	10.20049	6.80491	201
chr1	203830474	203831068	OPC_pvalue_1e-2_peak_71471b	70	.	4.98173	7.07040	4.04675	302
chr1	203840092	203840631	OPC_pvalue_1e-2_peak_71473	54	.	3.64644	5.46748	2.64960	336
chr1	203965898	203966518	OPC_pvalue_1e-2_peak_71495	56	.	4.17676	5.67691	2.83122	291
chr1	204042167	204042412	OPC_pvalue_1e-2_peak_71515	149	.	8.76760	14.99491	11.03634	95
chr1	204042673	204042790	OPC_pvalue_1e-2_peak_71516	50	.	4.05906	5.08081	2.34027	60
chr1	204043063	204043136	OPC_pvalue_1e-2_peak_71517	41	.	3.53857	4.13851	1.53934	53
chr1	204043737	204044197	OPC_pvalue_1e-2_peak_71518	50	.	4.01445	5.01167	2.28549	26
chr1	204047312	204047713	OPC_pvalue_1e-2_peak_71519	58	.	4.52873	5.82402	2.96322	352
chr1	204053372	204053857	OPC_pvalue_1e-2_peak_71520	137	.	8.60357	13.79063	9.97686	150
chr1	204121047	204121510	OPC_pvalue_1e-2_peak_71550	89	.	6.15716	8.91201	5.66515	341
chr1	204160649	204160944	OPC_pvalue_1e-2_peak_71569	54	.	3.64644	5.46748	2.64960	186
chr1	204227714	204227864	OPC_pvalue_1e-2_peak_71597	73	.	5.07400	7.35758	4.29404	44
chr1	204232072	204232145	OPC_pvalue_1e-2_peak_71598	40	.	3.26184	4.03980	1.45162	60
chr1	204236242	204236593	OPC_pvalue_1e-2_peak_71599	74	.	5.10551	7.46124	4.38563	253
chr1	204295247	204295425	OPC_pvalue_1e-2_peak_71630	53	.	3.62911	5.37785	2.59234	126
chr1	204301368	204301443	OPC_pvalue_1e-2_peak_71636	53	.	3.62911	5.37785	2.59234	36
chr1	204319979	204320390	OPC_pvalue_1e-2_peak_71647	68	.	4.92207	6.89603	3.89635	325
chr1	204328640	204329348	OPC_pvalue_1e-2_peak_71649	60	.	4.59207	6.05171	3.16007	483
chr1	204332973	204333046	OPC_pvalue_1e-2_peak_71650	38	.	3.20461	3.88688	1.31935	33
chr1	204338450	204338874	OPC_pvalue_1e-2_peak_71651a	73	.	5.42557	7.37831	4.31252	82
chr1	204338450	204338874	OPC_pvalue_1e-2_peak_71651b	141	.	8.81655	14.19434	10.33074	161
chr1	204338450	204338874	OPC_pvalue_1e-2_peak_71651c	86	.	6.10376	8.65869	5.44315	308
chr1	204346658	204347088	OPC_pvalue_1e-2_peak_71653	61	.	4.61787	6.11180	3.21014	359
chr1	204380000	204380104	OPC_pvalue_1e-2_peak_71665	59	.	4.65518	5.97795	3.09695	58
chr1	204380562	204381145	OPC_pvalue_1e-2_peak_71666a	84	.	6.01443	8.49085	5.29544	235
chr1	204380562	204381145	OPC_pvalue_1e-2_peak_71666b	48	.	4.00962	4.86629	2.15713	420
chr1	204380562	204381145	OPC_pvalue_1e-2_peak_71666c	72	.	5.34616	7.22996	4.18168	514
chr1	204415080	204416021	OPC_pvalue_1e-2_peak_71682	50	.	3.55840	5.04815	2.31268	647
chr1	204435466	204436019	OPC_pvalue_1e-2_peak_71690	76	.	5.56328	7.64239	4.54536	86
chr1	204437459	204437626	OPC_pvalue_1e-2_peak_71691	75	.	5.53518	7.58777	4.49631	76
chr1	204463276	204464132	OPC_pvalue_1e-2_peak_71702a	75	.	5.47979	7.53985	4.45602	432
chr1	204463276	204464132	OPC_pvalue_1e-2_peak_71702b	166	.	9.74184	16.65803	12.48703	604
chr1	204463276	204464132	OPC_pvalue_1e-2_peak_71702c	100	.	6.72742	10.02220	6.64773	768
chr1	204475356	204475828	OPC_pvalue_1e-2_peak_71704	95	.	6.55480	9.56030	6.23883	385
chr1	204476070	204476730	OPC_pvalue_1e-2_peak_71705	57	.	4.54486	5.77904	2.92119	213
chr1	204484894	204485912	OPC_pvalue_1e-2_peak_71706a	72	.	5.26910	7.21123	4.16560	372
chr1	204484894	204485912	OPC_pvalue_1e-2_peak_71706b	162	.	9.78547	16.21169	12.10161	604
chr1	204534750	204535856	OPC_pvalue_1e-2_peak_71732	64	.	4.39097	6.41891	3.48027	485
chr1	204543783	204544204	OPC_pvalue_1e-2_peak_71736	71	.	4.55805	7.18127	4.13949	47
chr1	204586722	204587163	OPC_pvalue_1e-2_peak_71752	50	.	3.95946	5.07586	2.33627	360
chr1	204606597	204606826	OPC_pvalue_1e-2_peak_71760	56	.	4.17676	5.67691	2.83122	192
chr1	204607096	204607301	OPC_pvalue_1e-2_peak_71761	42	.	3.34141	4.26972	1.64996	37
chr1	204653285	204654971	OPC_pvalue_1e-2_peak_71779a	42	.	3.56761	4.20535	1.59687	1020
chr1	204653285	204654971	OPC_pvalue_1e-2_peak_71779b	54	.	4.30354	5.42925	2.63587	1318
chr1	204653285	204654971	OPC_pvalue_1e-2_peak_71779c	54	.	4.30354	5.42925	2.63587	1450
chr1	204664271	204664602	OPC_pvalue_1e-2_peak_71782	73	.	5.07400	7.35758	4.29404	161
chr1	204692501	204692909	OPC_pvalue_1e-2_peak_71803	54	.	3.64644	5.46748	2.64960	235
chr1	204733107	204733219	OPC_pvalue_1e-2_peak_71823	54	.	3.64644	5.46748	2.64960	55
chr1	204776013	204776576	OPC_pvalue_1e-2_peak_71838	69	.	4.50653	6.92169	3.91678	499
chr1	204791125	204791249	OPC_pvalue_1e-2_peak_71847	71	.	4.55805	7.18127	4.13949	60
chr1	204797579	204797958	OPC_pvalue_1e-2_peak_71849	115	.	7.52729	11.52394	7.97479	164
chr1	204827444	204828285	OPC_pvalue_1e-2_peak_71865	51	.	3.58166	5.15094	2.39886	292
chr1	204837507	204838015	OPC_pvalue_1e-2_peak_71869	69	.	4.95172	6.98166	3.96928	173
chr1	204839802	204839926	OPC_pvalue_1e-2_peak_71870	65	.	4.77897	6.50788	3.55823	56
chr1	204910852	204911159	OPC_pvalue_1e-2_peak_71910	47	.	3.49040	4.77340	2.07854	195
chr1	204914860	204915022	OPC_pvalue_1e-2_peak_71912	43	.	3.36191	4.33276	1.70267	48
chr1	204916673	204916760	OPC_pvalue_1e-2_peak_71913	48	.	3.51278	4.85998	2.15175	45
chr1	204958253	204958776	OPC_pvalue_1e-2_peak_71935	93	.	6.33513	9.34982	6.05115	383
chr1	204989584	204989970	OPC_pvalue_1e-2_peak_71947	72	.	5.04286	7.25809	4.20684	194
chr1	205012086	205012454	OPC_pvalue_1e-2_peak_71955	63	.	4.86787	6.37804	3.44438	233
chr1	205015984	205016308	OPC_pvalue_1e-2_peak_71956	60	.	4.70083	6.06186	3.16889	263
chr1	205017545	205017693	OPC_pvalue_1e-2_peak_71957	46	.	3.76364	4.61492	1.94318	56
chr1	205030685	205030922	OPC_pvalue_1e-2_peak_71961	46	.	3.44649	4.61288	1.94289	92
chr1	205040747	205041265	OPC_pvalue_1e-2_peak_71967	69	.	4.50653	6.92169	3.91678	457
chr1	205090778	205091589	OPC_pvalue_1e-2_peak_71991	65	.	4.80692	6.58071	3.61925	443
chr1	205110910	205111073	OPC_pvalue_1e-2_peak_71993	54	.	3.64644	5.46748	2.64960	93
chr1	205155260	205155574	OPC_pvalue_1e-2_peak_72010	52	.	3.60523	5.26053	2.48938	275
chr1	205179859	205181024	OPC_pvalue_1e-2_peak_72024a	70	.	5.15878	7.00248	3.98822	677
chr1	205179859	205181024	OPC_pvalue_1e-2_peak_72024b	93	.	6.30517	9.30570	6.01303	841
chr1	205179859	205181024	OPC_pvalue_1e-2_peak_72024c	142	.	8.56213	14.27980	10.40599	965
chr1	205186795	205187447	OPC_pvalue_1e-2_peak_72025	47	.	3.49040	4.77340	2.07854	212
chr1	205196717	205197263	OPC_pvalue_1e-2_peak_72027a	189	.	10.83216	18.94232	14.46982	256
chr1	205196717	205197263	OPC_pvalue_1e-2_peak_72027b	118	.	7.64623	11.84323	8.25794	375
chr1	205216479	205217052	OPC_pvalue_1e-2_peak_72033	125	.	8.05861	12.56107	8.89080	335
chr1	205218425	205219077	OPC_pvalue_1e-2_peak_72034	44	.	3.68270	4.44048	1.79665	225
chr1	205225277	205225685	OPC_pvalue_1e-2_peak_72035	54	.	3.64644	5.46748	2.64960	202
chr1	205242762	205243154	OPC_pvalue_1e-2_peak_72047	71	.	4.55805	7.18127	4.13949	150
chr1	205286630	205286905	OPC_pvalue_1e-2_peak_72061	47	.	3.80546	4.70840	2.02337	243
chr1	205290295	205291189	OPC_pvalue_1e-2_peak_72062	55	.	4.37222	5.57009	2.73906	641
chr1	205326022	205326202	OPC_pvalue_1e-2_peak_72087	59	.	4.65518	5.97795	3.09695	48
chr1	205329176	205329663	OPC_pvalue_1e-2_peak_72088	89	.	6.25869	8.95735	5.70527	341
chr1	205338598	205339167	OPC_pvalue_1e-2_peak_72090	80	.	5.26917	8.05644	4.90944	381
chr1	205407786	205408122	OPC_pvalue_1e-2_peak_72117	64	.	4.39097	6.41891	3.48027	55
chr1	205413999	205414676	OPC_pvalue_1e-2_peak_72118	126	.	8.05856	12.60337	8.92731	409
chr1	205454632	205454766	OPC_pvalue_1e-2_peak_72133	44	.	3.40368	4.46677	1.81782	58
chr1	205457416	205457544	OPC_pvalue_1e-2_peak_72134	46	.	3.46831	4.69117	2.00931	67
chr1	205464661	205465076	OPC_pvalue_1e-2_peak_72137	47	.	3.49040	4.77340	2.07854	183
chr1	205473553	205474501	OPC_pvalue_1e-2_peak_72143	48	.	3.51278	4.85998	2.15175	142
chr1	205487680	205488578	OPC_pvalue_1e-2_peak_72148	58	.	4.51637	5.88004	3.01072	248
chr1	205498023	205498107	OPC_pvalue_1e-2_peak_72150	60	.	4.28119	6.01457	3.12728	44
chr1	205560708	205561498	OPC_pvalue_1e-2_peak_72181	104	.	6.30915	10.46811	7.04112	480
chr1	205568530	205568815	OPC_pvalue_1e-2_peak_72185	54	.	3.64644	5.46748	2.64960	234
chr1	205600617	205601626	OPC_pvalue_1e-2_peak_72194	248	.	13.25758	24.85563	19.48363	540
chr1	205628208	205628622	OPC_pvalue_1e-2_peak_72203	62	.	4.33539	6.20685	3.29469	51
chr1	205645937	205646168	OPC_pvalue_1e-2_peak_72211	75	.	5.13743	7.56943	4.48092	175
chr1	205649009	205649082	OPC_pvalue_1e-2_peak_72212	46	.	3.44649	4.61288	1.94289	64
chr1	205670234	205670744	OPC_pvalue_1e-2_peak_72222	152	.	9.13318	15.26718	11.27393	167
chr1	205680159	205680798	OPC_pvalue_1e-2_peak_72225	48	.	3.51278	4.85998	2.15175	291
chr1	205688204	205688565	OPC_pvalue_1e-2_peak_72227	73	.	5.07400	7.35758	4.29404	289
chr1	205718140	205719050	OPC_pvalue_1e-2_peak_72240a	57	.	4.49161	5.76404	2.90907	217
chr1	205718140	205719050	OPC_pvalue_1e-2_peak_72240b	103	.	6.76514	10.32632	6.91538	521
chr1	205718140	205719050	OPC_pvalue_1e-2_peak_72240c	115	.	7.32890	11.55357	8.00185	636
chr1	205719231	205719663	OPC_pvalue_1e-2_peak_72241	116	.	7.38972	11.65525	8.09034	199
chr1	205744389	205744829	OPC_pvalue_1e-2_peak_72249	117	.	7.42758	11.71094	8.14141	273
chr1	205760899	205761013	OPC_pvalue_1e-2_peak_72253	71	.	4.55805	7.18127	4.13949	52
chr1	205781901	205782833	OPC_pvalue_1e-2_peak_72263a	59	.	4.58558	5.91635	3.04405	355
chr1	205781901	205782833	OPC_pvalue_1e-2_peak_72263b	143	.	8.59796	14.34039	10.45901	495
chr1	205781901	205782833	OPC_pvalue_1e-2_peak_72263c	81	.	5.73197	8.13365	4.97816	686
chr1	205810385	205810740	OPC_pvalue_1e-2_peak_72278	60	.	4.28119	6.01457	3.12728	336
chr1	205882853	205883360	OPC_pvalue_1e-2_peak_72302	54	.	3.64644	5.46748	2.64960	188
chr1	205897456	205897977	OPC_pvalue_1e-2_peak_72311	73	.	5.07400	7.35758	4.29404	195
chr1	205919198	205920094	OPC_pvalue_1e-2_peak_72322	115	.	7.52729	11.52394	7.97479	353
chr1	206136190	206136263	OPC_pvalue_1e-2_peak_72332	49	.	4.04913	4.93869	2.22289	32
chr1	206137535	206137875	OPC_pvalue_1e-2_peak_72333	49	.	4.04913	4.93869	2.22289	44
chr1	206138074	206138315	OPC_pvalue_1e-2_peak_72334	267	.	14.24212	26.70400	20.99946	84
chr1	206223386	206224140	OPC_pvalue_1e-2_peak_72351	53	.	3.62911	5.37785	2.59234	422
chr1	206234519	206234745	OPC_pvalue_1e-2_peak_72358	66	.	4.44800	6.65517	3.68496	152
chr1	206310514	206310655	OPC_pvalue_1e-2_peak_72387	71	.	4.55805	7.18127	4.13949	69
chr1	206573211	206573313	OPC_pvalue_1e-2_peak_72411	71	.	4.55805	7.18127	4.13949	51
chr1	206643795	206644393	OPC_pvalue_1e-2_peak_72456	68	.	4.89277	6.81329	3.82203	137
chr1	206663418	206663730	OPC_pvalue_1e-2_peak_72466	83	.	5.33760	8.34085	5.16053	243
chr1	206680760	206681003	OPC_pvalue_1e-2_peak_72477	106	.	7.04556	10.68009	7.22945	85
chr1	206686914	206687068	OPC_pvalue_1e-2_peak_72479	69	.	4.50653	6.92169	3.91678	106
chr1	206713603	206714258	OPC_pvalue_1e-2_peak_72490	91	.	6.26272	9.16759	5.89043	62
chr1	206730287	206731042	OPC_pvalue_1e-2_peak_72498a	80	.	5.76826	8.05376	4.90881	299
chr1	206730287	206731042	OPC_pvalue_1e-2_peak_72498b	67	.	5.04723	6.73586	3.75540	586
chr1	206785558	206786116	OPC_pvalue_1e-2_peak_72531a	102	.	6.84974	10.23548	6.83550	93
chr1	206785558	206786116	OPC_pvalue_1e-2_peak_72531b	128	.	8.09515	12.86705	9.16024	284
chr1	206807839	206807947	OPC_pvalue_1e-2_peak_72535	48	.	3.99016	4.83094	2.13012	70
chr1	206808637	206809213	OPC_pvalue_1e-2_peak_72536	139	.	8.68752	13.94841	10.11625	278
chr1	206858146	206859257	OPC_pvalue_1e-2_peak_72562a	161	.	9.24164	16.18662	12.07986	138
chr1	206858146	206859257	OPC_pvalue_1e-2_peak_72562b	45	.	3.83583	4.59922	1.93345	409
chr1	206858146	206859257	OPC_pvalue_1e-2_peak_72562c	92	.	6.27890	9.26199	5.97346	896
chr1	206866181	206866773	OPC_pvalue_1e-2_peak_72565	67	.	4.47708	6.78418	3.79772	410
chr1	206874146	206874410	OPC_pvalue_1e-2_peak_72569	64	.	4.39097	6.41891	3.48027	107
chr1	206899812	206900165	OPC_pvalue_1e-2_peak_72584	51	.	3.58166	5.15094	2.39886	67
chr1	207086001	207086197	OPC_pvalue_1e-2_peak_72662	68	.	4.89277	6.81329	3.82203	57
chr1	207155380	207155743	OPC_pvalue_1e-2_peak_72706	69	.	4.50653	6.92169	3.91678	303
chr1	207178553	207178654	OPC_pvalue_1e-2_peak_72718	42	.	3.32116	4.20906	1.59714	50
chr1	207182359	207182437	OPC_pvalue_1e-2_peak_72719	55	.	4.12643	5.52700	2.70016	37
chr1	207182764	207183083	OPC_pvalue_1e-2_peak_72720	40	.	3.28138	4.09424	1.49910	118
chr1	207223415	207223502	OPC_pvalue_1e-2_peak_72737	47	.	3.83197	4.73067	2.04382	48
chr1	207223953	207224698	OPC_pvalue_1e-2_peak_72738a	47	.	3.84541	4.75128	2.06333	41
chr1	207223953	207224698	OPC_pvalue_1e-2_peak_72738b	66	.	4.80677	6.64865	3.68238	409
chr1	207223953	207224698	OPC_pvalue_1e-2_peak_72738c	66	.	4.80677	6.64865	3.68238	532
chr1	207226153	207226828	OPC_pvalue_1e-2_peak_72739a	47	.	3.85895	4.77206	2.07854	185
chr1	207226153	207226828	OPC_pvalue_1e-2_peak_72739b	109	.	6.75317	10.94541	7.46362	394
chr1	207258188	207258299	OPC_pvalue_1e-2_peak_72764	54	.	3.64644	5.46748	2.64960	47
chr1	207494578	207495629	OPC_pvalue_1e-2_peak_72835a	76	.	5.56328	7.64239	4.54536	330
chr1	207494578	207495629	OPC_pvalue_1e-2_peak_72835b	89	.	6.25869	8.95735	5.70527	567
chr1	207627510	207628185	OPC_pvalue_1e-2_peak_72879	67	.	4.47708	6.78418	3.79772	200
chr1	207669483	207669965	OPC_pvalue_1e-2_peak_72894	50	.	3.55840	5.04815	2.31268	255
chr1	207793435	207793961	OPC_pvalue_1e-2_peak_72925	71	.	4.55805	7.18127	4.13949	455
chr1	207818169	207818653	OPC_pvalue_1e-2_peak_72931	191	.	11.08647	19.17212	14.66589	233
chr1	207924788	207925773	OPC_pvalue_1e-2_peak_72961a	252	.	12.96651	25.29588	19.84991	568
chr1	207924788	207925773	OPC_pvalue_1e-2_peak_72961b	68	.	5.07385	6.86345	3.86782	935
chr1	207970863	207970987	OPC_pvalue_1e-2_peak_72983	46	.	3.44649	4.61288	1.94289	67
chr1	207995973	207996310	OPC_pvalue_1e-2_peak_72989	64	.	4.79744	6.41821	3.48027	207
chr1	207997232	207997614	OPC_pvalue_1e-2_peak_72990a	96	.	6.32278	9.60064	6.27479	175
chr1	207997232	207997614	OPC_pvalue_1e-2_peak_72990b	144	.	8.43037	14.43543	10.54344	280
chr1	208002112	208002185	OPC_pvalue_1e-2_peak_72991	45	.	3.82312	4.53568	1.87757	30
chr1	208004971	208005044	OPC_pvalue_1e-2_peak_72992	39	.	3.24254	3.98716	1.40647	35
chr1	208018231	208018930	OPC_pvalue_1e-2_peak_72995	129	.	8.23477	12.94781	9.23209	367
chr1	208041540	208042776	OPC_pvalue_1e-2_peak_73000a	84	.	5.77367	8.43624	5.24628	764
chr1	208041540	208042776	OPC_pvalue_1e-2_peak_73000b	63	.	4.74208	6.33018	3.40200	996
chr1	208041540	208042776	OPC_pvalue_1e-2_peak_73000c	53	.	4.21519	5.32452	2.54660	1174
chr1	208058558	208058739	OPC_pvalue_1e-2_peak_73004	140	.	8.45666	14.01914	10.17831	56
chr1	208084057	208084491	OPC_pvalue_1e-2_peak_73017	54	.	3.64644	5.46748	2.64960	388
chr1	208132356	208133078	OPC_pvalue_1e-2_peak_73044	157	.	8.74423	15.79679	11.73626	297
chr1	208136363	208137231	OPC_pvalue_1e-2_peak_73045a	84	.	5.61062	8.45801	5.26570	252
chr1	208136363	208137231	OPC_pvalue_1e-2_peak_73045b	64	.	4.65962	6.41797	3.48027	406
chr1	208136363	208137231	OPC_pvalue_1e-2_peak_73045c	137	.	7.73712	13.71240	9.90805	637
chr1	208141837	208142492	OPC_pvalue_1e-2_peak_73046a	62	.	4.76502	6.21214	3.29927	55
chr1	208141837	208142492	OPC_pvalue_1e-2_peak_73046b	129	.	8.26105	12.99297	9.27201	404
chr1	208171080	208171447	OPC_pvalue_1e-2_peak_73065	69	.	4.50653	6.92169	3.91678	301
chr1	208195342	208195436	OPC_pvalue_1e-2_peak_73081	44	.	3.40368	4.46677	1.81782	48
chr1	208203766	208204432	OPC_pvalue_1e-2_peak_73083a	69	.	5.12821	6.90473	3.90316	83
chr1	208203766	208204432	OPC_pvalue_1e-2_peak_73083b	82	.	5.86081	8.24779	5.07949	372
chr1	208219714	208219822	OPC_pvalue_1e-2_peak_73093	48	.	3.51278	4.85998	2.15175	49
chr1	208228581	208228755	OPC_pvalue_1e-2_peak_73099	108	.	6.84990	10.86987	7.39686	108
chr1	208236454	208236955	OPC_pvalue_1e-2_peak_73101	54	.	4.10172	5.45601	2.64960	258
chr1	208238231	208238304	OPC_pvalue_1e-2_peak_73102	40	.	3.26184	4.03980	1.45162	34
chr1	208244554	208244627	OPC_pvalue_1e-2_peak_73103	46	.	3.46831	4.69117	2.00931	67
chr1	208244883	208244978	OPC_pvalue_1e-2_peak_73104	62	.	4.33539	6.20685	3.29469	53
chr1	208250689	208251329	OPC_pvalue_1e-2_peak_73105a	150	.	9.01280	15.05117	11.08693	193
chr1	208250689	208251329	OPC_pvalue_1e-2_peak_73105b	72	.	5.33745	7.29906	4.24275	587
chr1	208252339	208252438	OPC_pvalue_1e-2_peak_73106	49	.	4.06339	4.96293	2.24042	55
chr1	208259860	208260094	OPC_pvalue_1e-2_peak_73108	92	.	6.37186	9.22990	5.94450	175
chr1	208266996	208267421	OPC_pvalue_1e-2_peak_73109	57	.	4.46728	5.77213	2.91541	364
chr1	208272235	208272349	OPC_pvalue_1e-2_peak_73110	66	.	4.95158	6.66523	3.69308	65
chr1	208275544	208275791	OPC_pvalue_1e-2_peak_73112	54	.	3.88377	5.43302	2.63959	112
chr1	208278855	208279699	OPC_pvalue_1e-2_peak_73113a	41	.	3.33222	4.14292	1.54336	45
chr1	208278855	208279699	OPC_pvalue_1e-2_peak_73113b	74	.	4.80024	7.45717	4.38421	134
chr1	208278855	208279699	OPC_pvalue_1e-2_peak_73113c	103	.	5.92395	10.32296	6.91370	274
chr1	208278855	208279699	OPC_pvalue_1e-2_peak_73113d	133	.	6.99687	13.33794	9.57649	505
chr1	208293742	208294091	OPC_pvalue_1e-2_peak_73114	61	.	4.30812	6.10846	3.20946	165
chr1	208304814	208305518	OPC_pvalue_1e-2_peak_73117	65	.	4.80692	6.58071	3.61925	462
chr1	208325226	208325299	OPC_pvalue_1e-2_peak_73125	44	.	3.40368	4.46677	1.81782	30
chr1	208333309	208333554	OPC_pvalue_1e-2_peak_73126	39	.	3.24254	3.98716	1.40647	36
chr1	208343709	208343944	OPC_pvalue_1e-2_peak_73128	61	.	4.64396	6.17345	3.26686	120
chr1	208357888	208357996	OPC_pvalue_1e-2_peak_73131	43	.	3.36191	4.33276	1.70267	56
chr1	208358202	208358298	OPC_pvalue_1e-2_peak_73132	42	.	3.34141	4.26972	1.64996	53
chr1	208364435	208364810	OPC_pvalue_1e-2_peak_73133	48	.	3.51278	4.85998	2.15175	71
chr1	208376141	208376740	OPC_pvalue_1e-2_peak_73142	68	.	4.89277	6.81329	3.82203	541
chr1	208385344	208385557	OPC_pvalue_1e-2_peak_73143	75	.	5.13743	7.56943	4.48092	50
chr1	208394812	208395004	OPC_pvalue_1e-2_peak_73151	81	.	5.30316	8.19462	5.03224	126
chr1	208406780	208407373	OPC_pvalue_1e-2_peak_73156a	52	.	4.22450	5.22796	2.46645	91
chr1	208406780	208407373	OPC_pvalue_1e-2_peak_73156b	139	.	8.56217	13.95770	10.12430	317
chr1	208416489	208416788	OPC_pvalue_1e-2_peak_73157	56	.	3.99709	5.61555	2.77965	253
chr1	208416994	208418038	OPC_pvalue_1e-2_peak_73158b	87	.	5.17598	8.71196	5.49096	296
chr1	208416994	208418038	OPC_pvalue_1e-2_peak_73158d	169	.	8.03774	16.97914	12.76613	727
chr1	208421530	208421928	OPC_pvalue_1e-2_peak_73160	50	.	3.81592	5.09863	2.35687	306
chr1	208440907	208441551	OPC_pvalue_1e-2_peak_73166	62	.	4.81895	6.28387	3.36315	66
chr1	208453666	208453926	OPC_pvalue_1e-2_peak_73172	54	.	3.64644	5.46748	2.64960	56
chr1	208465465	208465941	OPC_pvalue_1e-2_peak_73174	59	.	4.56656	5.99310	3.10982	312
chr1	208472085	208472233	OPC_pvalue_1e-2_peak_73176	56	.	4.15144	5.60057	2.76517	45
chr1	208584760	208585519	OPC_pvalue_1e-2_peak_73235	61	.	4.61787	6.11180	3.21014	218
chr1	208673766	208674270	OPC_pvalue_1e-2_peak_73285	63	.	4.36300	6.31016	3.38422	192
chr1	208725136	208725695	OPC_pvalue_1e-2_peak_73313	69	.	4.50653	6.92169	3.91678	452
chr1	208778784	208779278	OPC_pvalue_1e-2_peak_73341	99	.	6.56276	9.96641	6.59817	344
chr1	208825794	208826133	OPC_pvalue_1e-2_peak_73366	72	.	5.04286	7.25809	4.20684	147
chr1	209066171	209066645	OPC_pvalue_1e-2_peak_73496	54	.	3.64644	5.46748	2.64960	349
chr1	209279662	209280149	OPC_pvalue_1e-2_peak_73583	84	.	5.74241	8.40242	5.21482	106
chr1	209380736	209381550	OPC_pvalue_1e-2_peak_73626	153	.	9.37342	15.31138	11.31319	485
chr1	209393366	209394009	OPC_pvalue_1e-2_peak_73628	109	.	7.24848	10.91615	7.43696	339
chr1	209527670	209527995	OPC_pvalue_1e-2_peak_73701	65	.	4.41930	6.53368	3.57936	202
chr1	209549147	209549460	OPC_pvalue_1e-2_peak_73719	52	.	3.60523	5.26053	2.48938	58
chr1	209609215	209609324	OPC_pvalue_1e-2_peak_73758	54	.	3.64644	5.46748	2.64960	53
chr1	209648805	209648878	OPC_pvalue_1e-2_peak_73778	43	.	3.38266	4.39837	1.75911	37
chr1	209649218	209649638	OPC_pvalue_1e-2_peak_73779	44	.	3.40368	4.46677	1.81782	243
chr1	209739228	209739912	OPC_pvalue_1e-2_peak_73837	65	.	4.80692	6.58071	3.61925	393
chr1	209750233	209750386	OPC_pvalue_1e-2_peak_73839	90	.	5.95643	9.06419	5.79918	50
chr1	209758825	209759531	OPC_pvalue_1e-2_peak_73840	139	.	8.74444	13.97872	10.14086	426
chr1	209767341	209767426	OPC_pvalue_1e-2_peak_73841	55	.	4.12643	5.52700	2.70016	42
chr1	209775185	209775756	OPC_pvalue_1e-2_peak_73842	88	.	6.12276	8.83110	5.59345	448
chr1	209791908	209792617	OPC_pvalue_1e-2_peak_73850	213	.	11.97047	21.37435	16.55350	377
chr1	209800788	209801321	OPC_pvalue_1e-2_peak_73851	64	.	4.89267	6.42707	3.48658	169
chr1	209803074	209803890	OPC_pvalue_1e-2_peak_73852	99	.	6.69752	9.97050	6.60028	562
chr1	209815028	209815509	OPC_pvalue_1e-2_peak_73853a	71	.	4.77878	7.13193	4.10272	92
chr1	209815028	209815509	OPC_pvalue_1e-2_peak_73853b	62	.	4.38055	6.22741	3.31383	222
chr1	209815028	209815509	OPC_pvalue_1e-2_peak_73853c	165	.	8.33863	16.52771	12.37588	337
chr1	209816301	209817182	OPC_pvalue_1e-2_peak_73854a	53	.	3.94789	5.30584	2.53163	228
chr1	209816301	209817182	OPC_pvalue_1e-2_peak_73854b	175	.	8.66039	17.56238	13.27558	438
chr1	209816301	209817182	OPC_pvalue_1e-2_peak_73854c	78	.	5.05935	7.87982	4.75465	801
chr1	209848312	209849520	OPC_pvalue_1e-2_peak_73865a	58	.	4.52873	5.82402	2.96322	223
chr1	209848312	209849520	OPC_pvalue_1e-2_peak_73865b	80	.	5.66091	8.01636	4.87667	350
chr1	209848312	209849520	OPC_pvalue_1e-2_peak_73865c	116	.	7.35918	11.60415	8.04547	544
chr1	209848312	209849520	OPC_pvalue_1e-2_peak_73865d	48	.	3.96264	4.80051	2.10361	918
chr1	209866268	209866516	OPC_pvalue_1e-2_peak_73869	149	.	9.02379	14.94339	10.99124	184
chr1	209878180	209878253	OPC_pvalue_1e-2_peak_73876	43	.	3.36191	4.33276	1.70267	32
chr1	209881820	209881929	OPC_pvalue_1e-2_peak_73877	42	.	3.32116	4.20906	1.59714	54
chr1	209887554	209888189	OPC_pvalue_1e-2_peak_73878	48	.	3.51278	4.85998	2.15175	249
chr1	209920989	209921460	OPC_pvalue_1e-2_peak_73896	81	.	5.79878	8.11714	4.96539	193
chr1	209957541	209958184	OPC_pvalue_1e-2_peak_73916a	69	.	5.19413	6.95298	3.94568	197
chr1	209957541	209958184	OPC_pvalue_1e-2_peak_73916b	108	.	7.17594	10.81983	7.35277	396
chr1	209957541	209958184	OPC_pvalue_1e-2_peak_73916c	179	.	10.43773	17.91192	13.57787	519
chr1	210001011	210001822	OPC_pvalue_1e-2_peak_73941a	109	.	7.24848	10.91615	7.43696	241
chr1	210001011	210001822	OPC_pvalue_1e-2_peak_73941b	81	.	5.79878	8.11714	4.96539	411
chr1	210018386	210018839	OPC_pvalue_1e-2_peak_73946a	84	.	5.74241	8.40242	5.21482	264
chr1	210018386	210018839	OPC_pvalue_1e-2_peak_73946b	99	.	6.56276	9.96641	6.59817	394
chr1	210027480	210028098	OPC_pvalue_1e-2_peak_73948	89	.	5.46966	8.97384	5.71861	291
chr1	210033760	210033996	OPC_pvalue_1e-2_peak_73950	76	.	5.16974	7.68256	4.58104	134
chr1	210042474	210043275	OPC_pvalue_1e-2_peak_73952a	143	.	8.79784	14.37448	10.48933	274
chr1	210042474	210043275	OPC_pvalue_1e-2_peak_73952b	103	.	6.91259	10.34621	6.93373	413
chr1	210048627	210049453	OPC_pvalue_1e-2_peak_73955	58	.	4.51637	5.88004	3.01072	456
chr1	210099420	210099775	OPC_pvalue_1e-2_peak_73978	71	.	4.55805	7.18127	4.13949	247
chr1	210110980	210111907	OPC_pvalue_1e-2_peak_73980a	90	.	6.15075	9.04999	5.78643	214
chr1	210110980	210111907	OPC_pvalue_1e-2_peak_73980b	127	.	7.82823	12.70499	9.01832	537
chr1	210110980	210111907	OPC_pvalue_1e-2_peak_73980c	114	.	7.26907	11.45390	7.91337	630
chr1	210110980	210111907	OPC_pvalue_1e-2_peak_73980d	101	.	6.68263	10.18961	6.79593	863
chr1	210166444	210166718	OPC_pvalue_1e-2_peak_74003	46	.	3.46831	4.69117	2.00931	225
chr1	210176735	210177239	OPC_pvalue_1e-2_peak_74010	66	.	4.44800	6.65517	3.68496	436
chr1	210248107	210248744	OPC_pvalue_1e-2_peak_74036	123	.	7.87340	12.35105	8.70595	246
chr1	210316846	210317331	OPC_pvalue_1e-2_peak_74063	54	.	3.64644	5.46748	2.64960	202
chr1	210405893	210406146	OPC_pvalue_1e-2_peak_74099	43	.	3.73622	4.38721	1.75268	115
chr1	210406379	210406725	OPC_pvalue_1e-2_peak_74100	54	.	4.35893	5.45487	2.64960	44
chr1	210407010	210407559	OPC_pvalue_1e-2_peak_74101	53	.	4.31965	5.38798	2.59775	55
chr1	210410514	210410906	OPC_pvalue_1e-2_peak_74102	65	.	4.95909	6.54059	3.58519	57
chr1	210424180	210425282	OPC_pvalue_1e-2_peak_74105a	82	.	5.68652	8.29613	5.12352	111
chr1	210424180	210425282	OPC_pvalue_1e-2_peak_74105b	71	.	5.15013	7.19105	4.14727	464
chr1	210424180	210425282	OPC_pvalue_1e-2_peak_74105c	116	.	7.21018	11.68657	8.12015	712
chr1	210424180	210425282	OPC_pvalue_1e-2_peak_74105d	116	.	7.21018	11.68657	8.12015	768
chr1	210435634	210435715	OPC_pvalue_1e-2_peak_74106	44	.	3.40368	4.46677	1.81782	13
chr1	210435895	210435993	OPC_pvalue_1e-2_peak_74107	60	.	4.28119	6.01457	3.12728	47
chr1	210484386	210485033	OPC_pvalue_1e-2_peak_74132	87	.	6.08874	8.75215	5.52435	261
chr1	210502153	210502844	OPC_pvalue_1e-2_peak_74138a	119	.	7.68197	11.90756	8.31468	119
chr1	210502153	210502844	OPC_pvalue_1e-2_peak_74138b	104	.	6.97660	10.45986	7.03433	566
chr1	210534300	210534480	OPC_pvalue_1e-2_peak_74159	51	.	4.00577	5.19473	2.43686	54
chr1	210537918	210538161	OPC_pvalue_1e-2_peak_74160	50	.	3.95946	5.07586	2.33627	175
chr1	210566965	210567529	OPC_pvalue_1e-2_peak_74174	140	.	8.71080	14.08981	10.23965	262
chr1	210573968	210574250	OPC_pvalue_1e-2_peak_74175	113	.	6.98080	11.34701	7.81880	216
chr1	210580594	210580892	OPC_pvalue_1e-2_peak_74178	89	.	5.46966	8.97384	5.71861	215
chr1	210621535	210621921	OPC_pvalue_1e-2_peak_74200	78	.	5.20246	7.80107	4.68470	318
chr1	210656389	210656985	OPC_pvalue_1e-2_peak_74214	72	.	5.04286	7.25809	4.20684	56
chr1	210757900	210758184	OPC_pvalue_1e-2_peak_74268	44	.	3.68270	4.44048	1.79665	67
chr1	210760025	210760474	OPC_pvalue_1e-2_peak_74269	103	.	6.98959	10.38778	6.97145	331
chr1	210763098	210763606	OPC_pvalue_1e-2_peak_74270	45	.	3.72273	4.52573	1.87053	66
chr1	210795424	210795540	OPC_pvalue_1e-2_peak_74290	56	.	4.15144	5.60057	2.76517	65
chr1	210798431	210798601	OPC_pvalue_1e-2_peak_74291	42	.	3.32116	4.20906	1.59714	38
chr1	210928348	210928628	OPC_pvalue_1e-2_peak_74395	69	.	4.50653	6.92169	3.91678	169
chr1	210954596	210954779	OPC_pvalue_1e-2_peak_74403	54	.	3.64644	5.46748	2.64960	67
chr1	211023786	211024158	OPC_pvalue_1e-2_peak_74442	76	.	5.16974	7.68256	4.58104	276
chr1	211307141	211307801	OPC_pvalue_1e-2_peak_74550a	54	.	4.29784	5.45476	2.64960	34
chr1	211307141	211307801	OPC_pvalue_1e-2_peak_74550b	186	.	10.16750	18.60460	14.17735	387
chr1	211307141	211307801	OPC_pvalue_1e-2_peak_74550c	199	.	10.70263	19.96769	15.35110	544
chr1	211431824	211433421	OPC_pvalue_1e-2_peak_74598a	72	.	4.48100	7.21635	4.17047	56
chr1	211431824	211433421	OPC_pvalue_1e-2_peak_74598b	41	.	3.20072	4.11890	1.52126	556
chr1	211431824	211433421	OPC_pvalue_1e-2_peak_74598c	80	.	4.80108	8.06955	4.92203	650
chr1	211431824	211433421	OPC_pvalue_1e-2_peak_74598d	157	.	7.34449	15.73777	11.68698	878
chr1	211431824	211433421	OPC_pvalue_1e-2_peak_74598e	136	.	6.70584	13.68722	9.88799	975
chr1	211431824	211433421	OPC_pvalue_1e-2_peak_74598f	107	.	5.76129	10.78787	7.32438	1437
chr1	211433734	211434409	OPC_pvalue_1e-2_peak_74599	56	.	3.86797	5.64529	2.80626	560
chr1	211445327	211445801	OPC_pvalue_1e-2_peak_74606	67	.	4.47708	6.78418	3.79772	368
chr1	211499987	211500913	OPC_pvalue_1e-2_peak_74630	59	.	4.54133	5.93590	3.05871	257
chr1	211555838	211556709	OPC_pvalue_1e-2_peak_74663	236	.	12.56281	23.61725	18.45028	275
chr1	211589720	211590308	OPC_pvalue_1e-2_peak_74673	157	.	9.57502	15.74266	11.68970	114
chr1	211642036	211642119	OPC_pvalue_1e-2_peak_74685	46	.	3.44649	4.61288	1.94289	38
chr1	211642486	211642591	OPC_pvalue_1e-2_peak_74686	46	.	3.44649	4.61288	1.94289	36
chr1	211643478	211643670	OPC_pvalue_1e-2_peak_74687	43	.	3.38266	4.39837	1.75911	126
chr1	211681833	211682116	OPC_pvalue_1e-2_peak_74713	49	.	3.53544	4.95138	2.23073	234
chr1	211687491	211687749	OPC_pvalue_1e-2_peak_74714	68	.	4.92207	6.89603	3.89635	64
chr1	211688952	211689243	OPC_pvalue_1e-2_peak_74715	51	.	4.00577	5.19473	2.43686	44
chr1	211692896	211693193	OPC_pvalue_1e-2_peak_74716	47	.	3.49040	4.77340	2.07854	54
chr1	211751238	211751400	OPC_pvalue_1e-2_peak_74753	77	.	4.97455	7.74193	4.63455	60
chr1	211752151	211753104	OPC_pvalue_1e-2_peak_74755a	86	.	5.35721	8.68401	5.46533	206
chr1	211752151	211753104	OPC_pvalue_1e-2_peak_74755b	148	.	7.65316	14.89789	10.95279	396
chr1	211752151	211753104	OPC_pvalue_1e-2_peak_74755c	218	.	9.94911	21.87898	16.98137	523
chr1	211784588	211784786	OPC_pvalue_1e-2_peak_74769	45	.	3.42495	4.53818	1.87757	37
chr1	211828332	211828860	OPC_pvalue_1e-2_peak_74795	60	.	4.28119	6.01457	3.12728	429
chr1	211848797	211849182	OPC_pvalue_1e-2_peak_74803	185	.	10.87272	18.58105	14.15775	246
chr1	211854004	211854355	OPC_pvalue_1e-2_peak_74804	153	.	9.34070	15.34173	11.33823	283
chr1	211871842	211872141	OPC_pvalue_1e-2_peak_74816	53	.	3.62911	5.37785	2.59234	228
chr1	211908930	211910059	OPC_pvalue_1e-2_peak_74844	107	.	7.17257	10.75800	7.29799	1047
chr1	211922125	211922213	OPC_pvalue_1e-2_peak_74848	54	.	3.64644	5.46748	2.64960	44
chr1	211962971	211963360	OPC_pvalue_1e-2_peak_74874	50	.	3.55840	5.04815	2.31268	240
chr1	211988090	211988393	OPC_pvalue_1e-2_peak_74892	49	.	3.53544	4.95138	2.23073	47
chr1	212002850	212002959	OPC_pvalue_1e-2_peak_74899	51	.	4.10467	5.15172	2.39933	53
chr1	212003442	212004325	OPC_pvalue_1e-2_peak_74900a	71	.	5.15013	7.19105	4.14727	260
chr1	212003442	212004325	OPC_pvalue_1e-2_peak_74900b	105	.	6.69516	10.51230	7.08189	402
chr1	212003442	212004325	OPC_pvalue_1e-2_peak_74900c	141	.	8.24020	14.12233	10.26730	717
chr1	212113348	212113624	OPC_pvalue_1e-2_peak_74957	54	.	3.64644	5.46748	2.64960	39
chr1	212114042	212114643	OPC_pvalue_1e-2_peak_74958	50	.	3.55840	5.04815	2.31268	60
chr1	212118500	212118631	OPC_pvalue_1e-2_peak_74960	71	.	4.55805	7.18127	4.13949	60
chr1	212199472	212199545	OPC_pvalue_1e-2_peak_74999	41	.	3.30115	4.15062	1.54738	35
chr1	212199854	212200412	OPC_pvalue_1e-2_peak_75000	42	.	3.32116	4.20906	1.59714	213
chr1	212202248	212202321	OPC_pvalue_1e-2_peak_75001	38	.	3.20461	3.88688	1.31935	31
chr1	212208188	212209398	OPC_pvalue_1e-2_peak_75002a	42	.	3.63240	4.28247	1.66014	73
chr1	212208188	212209398	OPC_pvalue_1e-2_peak_75002b	72	.	5.20888	7.28466	4.22955	269
chr1	212208188	212209398	OPC_pvalue_1e-2_peak_75002c	94	.	6.25065	9.48379	6.17158	425
chr1	212208188	212209398	OPC_pvalue_1e-2_peak_75002d	130	.	7.81331	13.03494	9.30922	533
chr1	212208188	212209398	OPC_pvalue_1e-2_peak_75002e	106	.	6.77154	10.63636	7.19074	722
chr1	212208188	212209398	OPC_pvalue_1e-2_peak_75002f	118	.	7.29243	11.82080	8.23688	898
chr1	212260916	212261488	OPC_pvalue_1e-2_peak_75027	54	.	3.64644	5.46748	2.64960	512
chr1	212306796	212307087	OPC_pvalue_1e-2_peak_75050a	79	.	5.23560	7.92549	4.79615	47
chr1	212306796	212307087	OPC_pvalue_1e-2_peak_75050b	96	.	6.10820	9.60739	6.28033	191
chr1	212376799	212377272	OPC_pvalue_1e-2_peak_75075	47	.	3.82673	4.75687	2.06717	283
chr1	212381048	212381707	OPC_pvalue_1e-2_peak_75076	72	.	5.26910	7.21123	4.16560	243
chr1	212458148	212459781	OPC_pvalue_1e-2_peak_75114a	252	.	10.88425	25.22816	19.79372	425
chr1	212458148	212459781	OPC_pvalue_1e-2_peak_75114b	215	.	9.75829	21.54819	16.70362	522
chr1	212458148	212459781	OPC_pvalue_1e-2_peak_75114c	85	.	5.25447	8.51497	5.31508	892
chr1	212458148	212459781	OPC_pvalue_1e-2_peak_75114d	49	.	3.75319	4.99986	2.27415	1207
chr1	212587852	212588468	OPC_pvalue_1e-2_peak_75214a	75	.	4.83937	7.52126	4.43948	425
chr1	212587852	212588468	OPC_pvalue_1e-2_peak_75214b	75	.	4.83937	7.52126	4.43948	552
chr1	212588691	212589415	OPC_pvalue_1e-2_peak_75215a	104	.	5.97238	10.40411	6.98437	253
chr1	212588691	212589415	OPC_pvalue_1e-2_peak_75215b	145	.	7.46547	14.57825	10.66986	371
chr1	212588691	212589415	OPC_pvalue_1e-2_peak_75215c	114	.	6.34565	11.41210	7.87756	570
chr1	212599025	212599098	OPC_pvalue_1e-2_peak_75217	42	.	3.32116	4.20906	1.59714	64
chr1	212606029	212606739	OPC_pvalue_1e-2_peak_75218	273	.	13.19194	27.34486	21.50978	251
chr1	212613932	212614250	OPC_pvalue_1e-2_peak_75221	47	.	3.49040	4.77340	2.07854	72
chr1	212623809	212624289	OPC_pvalue_1e-2_peak_75226a	114	.	7.53476	11.49467	7.94950	56
chr1	212623809	212624289	OPC_pvalue_1e-2_peak_75226b	74	.	5.45256	7.42938	4.35798	286
chr1	212629182	212629674	OPC_pvalue_1e-2_peak_75227	81	.	5.82963	8.18180	5.02180	247
chr1	212635509	212635678	OPC_pvalue_1e-2_peak_75229	44	.	3.40368	4.46677	1.81782	37
chr1	212643481	212643804	OPC_pvalue_1e-2_peak_75230	89	.	6.15716	8.91201	5.66515	65
chr1	212650469	212650855	OPC_pvalue_1e-2_peak_75232a	111	.	7.36540	11.16560	7.65885	247
chr1	212650469	212650855	OPC_pvalue_1e-2_peak_75232b	112	.	7.40521	11.25228	7.73457	319
chr1	212687629	212688391	OPC_pvalue_1e-2_peak_75258	97	.	6.48508	9.74780	6.40390	646
chr1	212702426	212702798	OPC_pvalue_1e-2_peak_75263	52	.	3.60523	5.26053	2.48938	245
chr1	212731914	212732511	OPC_pvalue_1e-2_peak_75283	190	.	11.01473	19.01405	14.53096	525
chr1	212740204	212740546	OPC_pvalue_1e-2_peak_75284	75	.	5.13743	7.56943	4.48092	50
chr1	212781519	212782239	OPC_pvalue_1e-2_peak_75303a	210	.	11.06486	21.06245	16.28369	397
chr1	212781519	212782239	OPC_pvalue_1e-2_peak_75303b	84	.	5.79588	8.47204	5.27843	657
chr1	212782449	212782977	OPC_pvalue_1e-2_peak_75304	43	.	3.68829	4.36882	1.73539	408
chr1	212791654	212792310	OPC_pvalue_1e-2_peak_75309	79	.	5.23560	7.92549	4.79615	308
chr1	212803529	212803701	OPC_pvalue_1e-2_peak_75318	48	.	3.51278	4.85998	2.15175	55
chr1	212808781	212809011	OPC_pvalue_1e-2_peak_75319	61	.	4.77099	6.19286	3.28372	94
chr1	212809877	212810424	OPC_pvalue_1e-2_peak_75320a	115	.	7.57263	11.56821	8.01444	295
chr1	212809877	212810424	OPC_pvalue_1e-2_peak_75320b	75	.	5.50737	7.53408	4.45097	499
chr1	212838741	212839350	OPC_pvalue_1e-2_peak_75335	82	.	5.67445	8.21174	5.04767	53
chr1	212873315	212873460	OPC_pvalue_1e-2_peak_75351	42	.	3.34141	4.26972	1.64996	47
chr1	212873913	212874142	OPC_pvalue_1e-2_peak_75352	42	.	3.34141	4.26972	1.64996	50
chr1	212927795	212928395	OPC_pvalue_1e-2_peak_75377	67	.	4.47708	6.78418	3.79772	546
chr1	212964783	212965882	OPC_pvalue_1e-2_peak_75403a	59	.	4.60485	5.94779	3.06895	218
chr1	212964783	212965882	OPC_pvalue_1e-2_peak_75403b	130	.	8.05848	13.09178	9.35886	427
chr1	212964783	212965882	OPC_pvalue_1e-2_peak_75403c	171	.	9.78530	17.10320	12.87476	546
chr1	212964783	212965882	OPC_pvalue_1e-2_peak_75403d	49	.	4.02924	4.90761	2.19584	763
chr1	213030901	213032136	OPC_pvalue_1e-2_peak_75426a	68	.	4.92781	6.83907	3.84578	383
chr1	213030901	213032136	OPC_pvalue_1e-2_peak_75426b	185	.	9.82029	18.50216	14.08670	708
chr1	213030901	213032136	OPC_pvalue_1e-2_peak_75426c	78	.	5.38187	7.81004	4.69320	963
chr1	213088455	213088928	OPC_pvalue_1e-2_peak_75457	86	.	5.40784	8.66157	5.44491	336
chr1	213102064	213102548	OPC_pvalue_1e-2_peak_75468	54	.	3.64644	5.46748	2.64960	341
chr1	213123749	213124234	OPC_pvalue_1e-2_peak_75477	162	.	9.78542	16.23638	12.12233	162
chr1	213137647	213138198	OPC_pvalue_1e-2_peak_75484	49	.	3.53544	4.95138	2.23073	430
chr1	213148129	213148217	OPC_pvalue_1e-2_peak_75490	54	.	3.64644	5.46748	2.64960	44
chr1	213188602	213189377	OPC_pvalue_1e-2_peak_75519a	130	.	7.84314	13.08389	9.35236	105
chr1	213188602	213189377	OPC_pvalue_1e-2_peak_75519b	182	.	9.93464	18.21673	13.83978	315
chr1	213188602	213189377	OPC_pvalue_1e-2_peak_75519c	195	.	10.45752	19.55851	14.99759	388
chr1	213188602	213189377	OPC_pvalue_1e-2_peak_75519d	106	.	6.79739	10.67841	7.22936	631
chr1	213224310	213224977	OPC_pvalue_1e-2_peak_75533a	106	.	7.13521	10.68118	7.22945	266
chr1	213224310	213224977	OPC_pvalue_1e-2_peak_75533b	135	.	8.56225	13.59689	9.80650	384
chr1	213405389	213405565	OPC_pvalue_1e-2_peak_75628	61	.	4.30812	6.10846	3.20946	64
chr1	213418093	213418182	OPC_pvalue_1e-2_peak_75632	57	.	4.20239	5.75623	2.90178	45
chr1	213419432	213419576	OPC_pvalue_1e-2_peak_75633	55	.	4.12643	5.52700	2.70016	37
chr1	213425414	213425686	OPC_pvalue_1e-2_peak_75634	94	.	6.06954	9.46183	6.15066	151
chr1	213455128	213455635	OPC_pvalue_1e-2_peak_75644	54	.	4.10172	5.45601	2.64960	224
chr1	213499967	213500218	OPC_pvalue_1e-2_peak_75673	80	.	5.60808	8.03297	4.88976	111
chr1	213547859	213547981	OPC_pvalue_1e-2_peak_75701	58	.	4.22833	5.83877	2.97359	73
chr1	213555124	213555384	OPC_pvalue_1e-2_peak_75703	54	.	3.64644	5.46748	2.64960	209
chr1	213562127	213563424	OPC_pvalue_1e-2_peak_75705a	41	.	3.60512	4.16891	1.56333	339
chr1	213562127	213563424	OPC_pvalue_1e-2_peak_75705b	97	.	6.58052	9.76971	6.42297	456
chr1	213562127	213563424	OPC_pvalue_1e-2_peak_75705c	97	.	6.58052	9.76971	6.42297	724
chr1	213562127	213563424	OPC_pvalue_1e-2_peak_75705d	51	.	4.16940	5.13652	2.38941	1056
chr1	213571146	213571578	OPC_pvalue_1e-2_peak_75708	54	.	3.64644	5.46748	2.64960	61
chr1	213630343	213630782	OPC_pvalue_1e-2_peak_75743	54	.	3.64644	5.46748	2.64960	342
chr1	213746146	213746369	OPC_pvalue_1e-2_peak_75805	67	.	4.47708	6.78418	3.79772	71
chr1	213887582	213888166	OPC_pvalue_1e-2_peak_75891	54	.	3.64644	5.46748	2.64960	368
chr1	213898382	213898944	OPC_pvalue_1e-2_peak_75894	139	.	8.66074	13.96182	10.12755	438
chr1	214023806	214023884	OPC_pvalue_1e-2_peak_75943	54	.	3.64644	5.46748	2.64960	37
chr1	214078581	214079214	OPC_pvalue_1e-2_peak_75971a	68	.	5.10093	6.84728	3.85230	230
chr1	214078581	214079214	OPC_pvalue_1e-2_peak_75971b	139	.	8.74444	13.97872	10.14086	308
chr1	214078581	214079214	OPC_pvalue_1e-2_peak_75971c	81	.	5.82963	8.18180	5.02180	442
chr1	214156078	214156901	OPC_pvalue_1e-2_peak_76014	95	.	5.86510	9.51184	6.19572	351
chr1	214160906	214162693	OPC_pvalue_1e-2_peak_76015a	84	.	4.81725	8.41361	5.22592	122
chr1	214160906	214162693	OPC_pvalue_1e-2_peak_76015b	68	.	4.27142	6.85418	3.85909	249
chr1	214160906	214162693	OPC_pvalue_1e-2_peak_76015c	95	.	5.26887	9.55154	6.23142	383
chr1	214160906	214162693	OPC_pvalue_1e-2_peak_76015d	127	.	6.41643	12.74520	9.05528	468
chr1	214160906	214162693	OPC_pvalue_1e-2_peak_76015e	95	.	5.43885	9.50037	6.18553	762
chr1	214160906	214162693	OPC_pvalue_1e-2_peak_76015f	96	.	5.54900	9.68886	6.35155	1010
chr1	214160906	214162693	OPC_pvalue_1e-2_peak_76015g	87	.	5.17598	8.71196	5.49096	1421
chr1	214160906	214162693	OPC_pvalue_1e-2_peak_76015h	44	.	3.43336	4.49270	1.84079	1645
chr1	214169847	214170462	OPC_pvalue_1e-2_peak_76016	76	.	5.56328	7.64239	4.54536	50
chr1	214182215	214182763	OPC_pvalue_1e-2_peak_76022	55	.	4.37222	5.57009	2.73906	496
chr1	214192805	214193743	OPC_pvalue_1e-2_peak_76024	76	.	5.59167	7.69798	4.59423	172
chr1	214200639	214200759	OPC_pvalue_1e-2_peak_76025	70	.	4.98173	7.07040	4.04675	47
chr1	214203355	214203433	OPC_pvalue_1e-2_peak_76026	43	.	3.36191	4.33276	1.70267	10
chr1	214249982	214250215	OPC_pvalue_1e-2_peak_76057	60	.	4.28119	6.01457	3.12728	46
chr1	214296676	214296840	OPC_pvalue_1e-2_peak_76078	88	.	5.88334	8.82639	5.59124	58
chr1	214360521	214361218	OPC_pvalue_1e-2_peak_76106a	58	.	4.51637	5.88004	3.01072	227
chr1	214360521	214361218	OPC_pvalue_1e-2_peak_76106b	100	.	6.77456	10.03915	6.66288	319
chr1	214382462	214382955	OPC_pvalue_1e-2_peak_76116	50	.	3.95946	5.07586	2.33627	211
chr1	214387458	214387644	OPC_pvalue_1e-2_peak_76117	82	.	5.67445	8.21174	5.04767	40
chr1	214398016	214398373	OPC_pvalue_1e-2_peak_76118	43	.	3.38266	4.39837	1.75911	114
chr1	214398613	214398697	OPC_pvalue_1e-2_peak_76119	72	.	5.04286	7.25809	4.20684	41
chr1	214434890	214435378	OPC_pvalue_1e-2_peak_76139	70	.	4.53638	7.06887	4.04675	180
chr1	214453909	214455014	OPC_pvalue_1e-2_peak_76143a	121	.	7.70964	12.19668	8.56979	592
chr1	214453909	214455014	OPC_pvalue_1e-2_peak_76143b	121	.	7.67641	12.13987	8.51845	981
chr1	214502349	214502490	OPC_pvalue_1e-2_peak_76163	75	.	5.13743	7.56943	4.48092	82
chr1	214612828	214613476	OPC_pvalue_1e-2_peak_76237	87	.	6.16481	8.77517	5.54465	444
chr1	214620016	214620681	OPC_pvalue_1e-2_peak_76239a	75	.	5.50737	7.53408	4.45097	268
chr1	214620016	214620681	OPC_pvalue_1e-2_peak_76239b	101	.	6.88421	10.18100	6.78832	356
chr1	214620016	214620681	OPC_pvalue_1e-2_peak_76239c	50	.	4.13052	5.09083	2.34922	550
chr1	214636835	214637284	OPC_pvalue_1e-2_peak_76247	49	.	3.53544	4.95138	2.23073	339
chr1	214637488	214637596	OPC_pvalue_1e-2_peak_76248	50	.	3.55840	5.04815	2.31268	49
chr1	214724297	214725542	OPC_pvalue_1e-2_peak_76296a	46	.	3.86676	4.64802	1.97415	619
chr1	214724297	214725542	OPC_pvalue_1e-2_peak_76296b	151	.	8.83831	15.11304	11.14133	763
chr1	214724297	214725542	OPC_pvalue_1e-2_peak_76296c	191	.	10.49550	19.15481	14.65177	887
chr1	214762207	214762603	OPC_pvalue_1e-2_peak_76309	71	.	4.55805	7.18127	4.13949	285
chr1	214776081	214776896	OPC_pvalue_1e-2_peak_76315a	129	.	8.13212	12.93255	9.21870	233
chr1	214776081	214776896	OPC_pvalue_1e-2_peak_76315b	171	.	10.00876	17.13086	12.89884	397
chr1	214801463	214801763	OPC_pvalue_1e-2_peak_76324	54	.	3.64644	5.46748	2.64960	59
chr1	214834436	214834638	OPC_pvalue_1e-2_peak_76335	117	.	7.42758	11.71094	8.14141	83
chr1	214843584	214843738	OPC_pvalue_1e-2_peak_76337	53	.	4.05318	5.32112	2.54458	24
chr1	214847076	214847202	OPC_pvalue_1e-2_peak_76338	85	.	5.77701	8.50271	5.30432	49
chr1	214855069	214855530	OPC_pvalue_1e-2_peak_76343	47	.	3.49040	4.77340	2.07854	393
chr1	214912731	214913318	OPC_pvalue_1e-2_peak_76374a	74	.	5.35742	7.41268	4.34395	372
chr1	214912731	214913318	OPC_pvalue_1e-2_peak_76374b	88	.	6.12276	8.83110	5.59345	515
chr1	215255728	215257305	OPC_pvalue_1e-2_peak_76557a	87	.	5.58275	8.72417	5.49990	359
chr1	215255728	215257305	OPC_pvalue_1e-2_peak_76557b	77	.	5.15331	7.73018	4.62295	477
chr1	215255728	215257305	OPC_pvalue_1e-2_peak_76557c	97	.	6.01220	9.74986	6.40577	751
chr1	215255728	215257305	OPC_pvalue_1e-2_peak_76557d	58	.	4.26767	5.80581	2.94680	1137
chr1	215255728	215257305	OPC_pvalue_1e-2_peak_76557e	49	.	3.84090	4.92810	2.21364	1286
chr1	215255728	215257305	OPC_pvalue_1e-2_peak_76557f	67	.	4.67986	6.70090	3.72526	1534
chr1	215276071	215276254	OPC_pvalue_1e-2_peak_76566	41	.	3.30115	4.15062	1.54738	36
chr1	215329642	215329855	OPC_pvalue_1e-2_peak_76601	83	.	5.33760	8.34085	5.16053	85
chr1	215372649	215372722	OPC_pvalue_1e-2_peak_76622	46	.	3.44649	4.61288	1.94289	34
chr1	215373247	215373320	OPC_pvalue_1e-2_peak_76623	46	.	3.44649	4.61288	1.94289	34
chr1	215388975	215389578	OPC_pvalue_1e-2_peak_76630	117	.	7.57576	11.71712	8.14506	260
chr1	215697038	215697120	OPC_pvalue_1e-2_peak_76774	46	.	3.44649	4.61288	1.94289	39
chr1	215700039	215700223	OPC_pvalue_1e-2_peak_76775	48	.	3.51278	4.85998	2.15175	72
chr1	215740188	215741848	OPC_pvalue_1e-2_peak_76794a	109	.	6.77703	10.98397	7.49815	405
chr1	215740188	215741848	OPC_pvalue_1e-2_peak_76794b	109	.	6.77703	10.98397	7.49815	544
chr1	215740188	215741848	OPC_pvalue_1e-2_peak_76794c	120	.	7.23554	12.09292	8.47927	845
chr1	216166139	216166242	OPC_pvalue_1e-2_peak_76975	54	.	3.64644	5.46748	2.64960	47
chr1	216346434	216347012	OPC_pvalue_1e-2_peak_77043	54	.	3.64644	5.46748	2.64960	239
chr1	216394435	216395030	OPC_pvalue_1e-2_peak_77059	77	.	5.47988	7.70589	4.60047	304
chr1	216704490	216705000	OPC_pvalue_1e-2_peak_77171	60	.	4.70083	6.06186	3.16889	238
chr1	216705180	216705975	OPC_pvalue_1e-2_peak_77172	50	.	4.08942	5.01349	2.28627	598
chr1	216774189	216774846	OPC_pvalue_1e-2_peak_77208a	150	.	8.30258	15.07216	11.10483	86
chr1	216774189	216774846	OPC_pvalue_1e-2_peak_77208b	139	.	7.86782	13.92607	10.09663	323
chr1	216774189	216774846	OPC_pvalue_1e-2_peak_77208c	165	.	8.91391	16.53184	12.37878	511
chr1	216813217	216813889	OPC_pvalue_1e-2_peak_77228	67	.	4.47708	6.78418	3.79772	469
chr1	216879140	216879260	OPC_pvalue_1e-2_peak_77268	43	.	3.36191	4.33276	1.70267	59
chr1	216896514	216897029	OPC_pvalue_1e-2_peak_77277	49	.	3.53544	4.95138	2.23073	408
chr1	216916214	216916783	OPC_pvalue_1e-2_peak_77293	52	.	3.60523	5.26053	2.48938	272
chr1	216922604	216922864	OPC_pvalue_1e-2_peak_77295	41	.	3.30115	4.15062	1.54738	49
chr1	216923557	216923757	OPC_pvalue_1e-2_peak_77296	85	.	5.77701	8.50271	5.30432	48
chr1	216977238	216977452	OPC_pvalue_1e-2_peak_77330	52	.	4.19375	5.21198	2.45168	54
chr1	216978681	216979171	OPC_pvalue_1e-2_peak_77332	50	.	4.10987	5.05183	2.31510	60
chr1	216988488	216989384	OPC_pvalue_1e-2_peak_77333a	64	.	4.89271	6.42638	3.48656	525
chr1	216988488	216989384	OPC_pvalue_1e-2_peak_77333b	90	.	6.29063	9.02020	5.75927	622
chr1	217040713	217040953	OPC_pvalue_1e-2_peak_77370	51	.	3.58166	5.15094	2.39886	182
chr1	217076067	217076370	OPC_pvalue_1e-2_peak_77401	62	.	4.67035	6.23671	3.32121	251
chr1	217083593	217084140	OPC_pvalue_1e-2_peak_77404	55	.	4.34909	5.52219	2.69871	459
chr1	217099896	217100587	OPC_pvalue_1e-2_peak_77408a	69	.	5.13728	6.96717	3.95747	161
chr1	217099896	217100587	OPC_pvalue_1e-2_peak_77408b	157	.	9.20969	15.73931	11.68740	391
chr1	217118671	217119704	OPC_pvalue_1e-2_peak_77418	109	.	7.24494	10.94675	7.46364	518
chr1	217202569	217203026	OPC_pvalue_1e-2_peak_77475	61	.	4.30812	6.10846	3.20946	56
chr1	217207840	217207950	OPC_pvalue_1e-2_peak_77476	48	.	3.51278	4.85998	2.15175	48
chr1	217227132	217227362	OPC_pvalue_1e-2_peak_77483	78	.	5.20246	7.80107	4.68470	169
chr1	217251342	217251869	OPC_pvalue_1e-2_peak_77497	73	.	5.07400	7.35758	4.29404	477
chr1	217261967	217263939	OPC_pvalue_1e-2_peak_77498a	141	.	7.72997	14.13089	10.27528	1099
chr1	217261967	217263939	OPC_pvalue_1e-2_peak_77498b	87	.	5.58275	8.72417	5.49990	1298
chr1	217308896	217308981	OPC_pvalue_1e-2_peak_77525	51	.	4.00577	5.19473	2.43686	43
chr1	217311067	217311264	OPC_pvalue_1e-2_peak_77526	39	.	3.22347	3.93622	1.36164	137
chr1	217313102	217313218	OPC_pvalue_1e-2_peak_77527	87	.	5.84746	8.71442	5.49167	55
chr1	217567019	217567547	OPC_pvalue_1e-2_peak_77656	54	.	3.64644	5.46748	2.64960	457
chr1	217580784	217581064	OPC_pvalue_1e-2_peak_77664	81	.	5.30316	8.19462	5.03224	209
chr1	217598556	217598972	OPC_pvalue_1e-2_peak_77674	79	.	5.23560	7.92549	4.79615	340
chr1	217803833	217804836	OPC_pvalue_1e-2_peak_77782a	130	.	8.30277	13.07480	9.34424	414
chr1	217803833	217804836	OPC_pvalue_1e-2_peak_77782b	102	.	6.91898	10.24874	6.84728	610
chr1	217803833	217804836	OPC_pvalue_1e-2_peak_77782c	89	.	6.25869	8.95735	5.70527	716
chr1	217803833	217804836	OPC_pvalue_1e-2_peak_77782d	76	.	5.56328	7.64239	4.54536	938
chr1	218030429	218030930	OPC_pvalue_1e-2_peak_77870	65	.	4.41930	6.53368	3.57936	348
chr1	218338361	218338524	OPC_pvalue_1e-2_peak_78001	42	.	3.32116	4.20906	1.59714	51
chr1	218458062	218458780	OPC_pvalue_1e-2_peak_78052a	60	.	4.70083	6.06186	3.16889	158
chr1	218458062	218458780	OPC_pvalue_1e-2_peak_78052b	60	.	4.70083	6.06186	3.16889	347
chr1	218458062	218458780	OPC_pvalue_1e-2_peak_78052c	112	.	7.38701	11.21218	7.70051	533
chr1	218477987	218478212	OPC_pvalue_1e-2_peak_78064	63	.	4.36300	6.31016	3.38422	156
chr1	218500713	218500786	OPC_pvalue_1e-2_peak_78081	45	.	3.42495	4.53818	1.87757	34
chr1	218503644	218503717	OPC_pvalue_1e-2_peak_78082	44	.	3.40368	4.46677	1.81782	32
chr1	218518496	218519582	OPC_pvalue_1e-2_peak_78087	96	.	6.37179	9.68025	6.34361	774
chr1	218528841	218528914	OPC_pvalue_1e-2_peak_78088	42	.	3.34141	4.26972	1.64996	56
chr1	218545371	218545757	OPC_pvalue_1e-2_peak_78099	99	.	6.56276	9.96641	6.59817	176
chr1	218599028	218599871	OPC_pvalue_1e-2_peak_78130	83	.	5.33760	8.34085	5.16053	789
chr1	218612707	218613359	OPC_pvalue_1e-2_peak_78135a	112	.	7.38701	11.21218	7.70051	321
chr1	218612707	218613359	OPC_pvalue_1e-2_peak_78135b	184	.	10.74475	18.49001	14.07875	406
chr1	218838552	218839238	OPC_pvalue_1e-2_peak_78233	50	.	3.55840	5.04815	2.31268	49
chr1	218844962	218845525	OPC_pvalue_1e-2_peak_78235	63	.	4.36300	6.31016	3.38422	273
chr1	218891310	218891956	OPC_pvalue_1e-2_peak_78257	52	.	3.60523	5.26053	2.48938	62
chr1	219032331	219032871	OPC_pvalue_1e-2_peak_78318	89	.	5.91966	8.94285	5.69227	308
chr1	219041396	219041640	OPC_pvalue_1e-2_peak_78320	54	.	3.64644	5.46748	2.64960	102
chr1	219059983	219060144	OPC_pvalue_1e-2_peak_78335	50	.	3.55840	5.04815	2.31268	66
chr1	219126650	219126808	OPC_pvalue_1e-2_peak_78366	54	.	3.64644	5.46748	2.64960	87
chr1	219347005	219347684	OPC_pvalue_1e-2_peak_78464a	184	.	10.58596	18.49855	14.08446	271
chr1	219347005	219347684	OPC_pvalue_1e-2_peak_78464b	115	.	7.47245	11.53401	7.98368	509
chr1	219740747	219740979	OPC_pvalue_1e-2_peak_78692	54	.	3.64644	5.46748	2.64960	181
chr1	219834310	219835428	OPC_pvalue_1e-2_peak_78732a	92	.	6.11122	9.25881	5.97116	373
chr1	219834310	219835428	OPC_pvalue_1e-2_peak_78732b	41	.	3.56488	4.17876	1.57272	731
chr1	219834310	219835428	OPC_pvalue_1e-2_peak_78732c	81	.	5.58121	8.12750	4.97287	1057
chr1	219897582	219897703	OPC_pvalue_1e-2_peak_78774	54	.	3.64644	5.46748	2.64960	60
chr1	219985724	219986244	OPC_pvalue_1e-2_peak_78824a	61	.	4.74737	6.14848	3.24438	235
chr1	219985724	219986244	OPC_pvalue_1e-2_peak_78824b	100	.	6.81570	10.04886	6.67073	369
chr1	220011215	220011346	OPC_pvalue_1e-2_peak_78833	46	.	3.46831	4.69117	2.00931	47
chr1	220068611	220068734	OPC_pvalue_1e-2_peak_78858	91	.	5.99366	9.19080	5.91007	69
chr1	220101244	220102287	OPC_pvalue_1e-2_peak_78875	68	.	5.10093	6.84728	3.85230	56
chr1	220219431	220220194	OPC_pvalue_1e-2_peak_78942a	57	.	4.40335	5.79783	2.93904	54
chr1	220219431	220220194	OPC_pvalue_1e-2_peak_78942b	122	.	7.33891	12.26080	8.62613	275
chr1	220219431	220220194	OPC_pvalue_1e-2_peak_78942c	224	.	11.29333	22.48449	17.49468	590
chr1	220262983	220263281	OPC_pvalue_1e-2_peak_78961	85	.	5.81826	8.50815	5.30901	235
chr1	220267151	220267919	OPC_pvalue_1e-2_peak_78962a	133	.	8.02697	13.38656	9.61905	251
chr1	220267151	220267919	OPC_pvalue_1e-2_peak_78962b	86	.	5.90953	8.65585	5.44125	393
chr1	220267151	220267919	OPC_pvalue_1e-2_peak_78962c	87	.	5.97989	8.77021	5.54103	588
chr1	220391993	220392558	OPC_pvalue_1e-2_peak_79044	104	.	6.30915	10.46811	7.04112	252
chr1	220445106	220446187	OPC_pvalue_1e-2_peak_79079a	82	.	5.68652	8.29613	5.12352	556
chr1	220445106	220446187	OPC_pvalue_1e-2_peak_79079b	94	.	6.20347	9.40754	6.10356	699
chr1	220445106	220446187	OPC_pvalue_1e-2_peak_79079c	61	.	4.65261	6.18857	3.28058	896
chr1	220447686	220447892	OPC_pvalue_1e-2_peak_79080a	52	.	4.13565	5.20002	2.44093	43
chr1	220447686	220447892	OPC_pvalue_1e-2_peak_79080b	52	.	4.13565	5.20002	2.44093	165
chr1	220467962	220468294	OPC_pvalue_1e-2_peak_79092	54	.	3.64644	5.46748	2.64960	262
chr1	220506177	220506250	OPC_pvalue_1e-2_peak_79117	46	.	3.44649	4.61288	1.94289	51
chr1	220564644	220564859	OPC_pvalue_1e-2_peak_79152	46	.	3.46831	4.69117	2.00931	61
chr1	220565049	220565265	OPC_pvalue_1e-2_peak_79153	46	.	3.46831	4.69117	2.00931	146
chr1	220636114	220636448	OPC_pvalue_1e-2_peak_79193	67	.	4.47708	6.78418	3.79772	152
chr1	220700749	220701082	OPC_pvalue_1e-2_peak_79225	54	.	3.89381	5.44922	2.64960	87
chr1	220701330	220702707	OPC_pvalue_1e-2_peak_79226a	229	.	9.93718	22.97889	17.91879	153
chr1	220701330	220702707	OPC_pvalue_1e-2_peak_79226b	54	.	3.92423	5.49829	2.67702	694
chr1	220701330	220702707	OPC_pvalue_1e-2_peak_79226c	54	.	3.92423	5.49829	2.67702	825
chr1	220701330	220702707	OPC_pvalue_1e-2_peak_79226d	39	.	3.21911	3.96714	1.39041	1111
chr1	220724494	220724992	OPC_pvalue_1e-2_peak_79238	54	.	3.64644	5.46748	2.64960	68
chr1	220853526	220853936	OPC_pvalue_1e-2_peak_79328	52	.	3.60523	5.26053	2.48938	88
chr1	220863244	220863317	OPC_pvalue_1e-2_peak_79333	41	.	3.30115	4.15062	1.54738	36
chr1	220863612	220863927	OPC_pvalue_1e-2_peak_79334	85	.	5.77701	8.50271	5.30432	121
chr1	220873992	220874220	OPC_pvalue_1e-2_peak_79335	113	.	6.98080	11.34701	7.81880	146
chr1	220874459	220874534	OPC_pvalue_1e-2_peak_79336	46	.	3.46831	4.69117	2.00931	59
chr1	220906482	220906746	OPC_pvalue_1e-2_peak_79353	47	.	3.49040	4.77340	2.07854	146
chr1	220921315	220922038	OPC_pvalue_1e-2_peak_79361a	126	.	8.09826	12.67882	8.99416	306
chr1	220921315	220922038	OPC_pvalue_1e-2_peak_79361b	86	.	6.10376	8.65869	5.44315	629
chr1	220950219	220950488	OPC_pvalue_1e-2_peak_79376	59	.	4.25459	5.92478	3.04940	39
chr1	220959638	220960676	OPC_pvalue_1e-2_peak_79377a	144	.	8.17151	14.42255	10.53162	281
chr1	220959638	220960676	OPC_pvalue_1e-2_peak_79377b	275	.	12.93289	27.50644	21.64558	527
chr1	220959638	220960676	OPC_pvalue_1e-2_peak_79377c	86	.	5.74795	8.67691	5.45839	810
chr1	220976991	220977301	OPC_pvalue_1e-2_peak_79384	44	.	3.40368	4.46677	1.81782	33
chr1	221047751	221047873	OPC_pvalue_1e-2_peak_79419	57	.	4.46728	5.77213	2.91541	55
chr1	221052441	221053663	OPC_pvalue_1e-2_peak_79420a	62	.	4.76502	6.21214	3.29927	241
chr1	221057702	221058141	OPC_pvalue_1e-2_peak_79421	67	.	5.07389	6.73982	3.75844	287
chr1	221060969	221061045	OPC_pvalue_1e-2_peak_79422	43	.	3.66300	4.39923	1.75911	34
chr1	221067319	221067910	OPC_pvalue_1e-2_peak_79424	52	.	3.60523	5.26053	2.48938	267
chr1	221275111	221275562	OPC_pvalue_1e-2_peak_79513	54	.	3.64644	5.46748	2.64960	257
chr1	221290965	221291743	OPC_pvalue_1e-2_peak_79518	54	.	3.64644	5.46748	2.64960	55
chr1	221376778	221377436	OPC_pvalue_1e-2_peak_79551	54	.	3.64644	5.46748	2.64960	260
chr1	221508594	221508804	OPC_pvalue_1e-2_peak_79607	46	.	3.44649	4.61288	1.94289	62
chr1	221622022	221622695	OPC_pvalue_1e-2_peak_79666	70	.	4.53638	7.06887	4.04675	179
chr1	221651360	221651888	OPC_pvalue_1e-2_peak_79684	110	.	6.89299	11.02150	7.53079	249
chr1	221657571	221658109	OPC_pvalue_1e-2_peak_79685	62	.	4.33539	6.20685	3.29469	428
chr1	221743518	221744128	OPC_pvalue_1e-2_peak_79723	52	.	3.60523	5.26053	2.48938	318
chr1	221811091	221811191	OPC_pvalue_1e-2_peak_79752	54	.	3.64644	5.46748	2.64960	45
chr1	221822290	221822620	OPC_pvalue_1e-2_peak_79762	53	.	3.62911	5.37785	2.59234	69
chr1	221861051	221861527	OPC_pvalue_1e-2_peak_79785	66	.	4.44800	6.65517	3.68496	306
chr1	221881665	221881800	OPC_pvalue_1e-2_peak_79795	48	.	3.99016	4.83094	2.13012	65
chr1	221882416	221882783	OPC_pvalue_1e-2_peak_79796	73	.	5.42557	7.37831	4.31252	254
chr1	221889802	221889875	OPC_pvalue_1e-2_peak_79797	42	.	3.34141	4.26972	1.64996	58
chr1	221914831	221916740	OPC_pvalue_1e-2_peak_79800a	42	.	3.04422	4.22547	1.61248	245
chr1	221914831	221916740	OPC_pvalue_1e-2_peak_79800b	63	.	3.84803	6.35783	3.42812	470
chr1	221914831	221916740	OPC_pvalue_1e-2_peak_79800c	148	.	6.42541	14.86971	10.92723	696
chr1	221914831	221916740	OPC_pvalue_1e-2_peak_79800d	167	.	6.93945	16.79782	12.60868	827
chr1	221914831	221916740	OPC_pvalue_1e-2_peak_79800e	95	.	4.88331	9.51398	6.19782	972
chr1	221914831	221916740	OPC_pvalue_1e-2_peak_79800f	71	.	4.11999	7.13443	4.10472	1201
chr1	221914831	221916740	OPC_pvalue_1e-2_peak_79800h	71	.	4.11999	7.13443	4.10472	1495
chr1	221914831	221916740	OPC_pvalue_1e-2_peak_79800i	56	.	3.59823	5.65009	2.81052	1705
chr1	221914831	221916740	OPC_pvalue_1e-2_peak_79800j	49	.	3.34750	4.96927	2.24548	1846
chr1	221957257	221958259	OPC_pvalue_1e-2_peak_79826a	56	.	4.29594	5.63079	2.79200	109
chr1	221957257	221958259	OPC_pvalue_1e-2_peak_79826b	56	.	4.29594	5.63079	2.79200	290
chr1	221957257	221958259	OPC_pvalue_1e-2_peak_79826c	86	.	5.72792	8.64496	5.43100	428
chr1	221957257	221958259	OPC_pvalue_1e-2_peak_79826d	86	.	5.74795	8.67691	5.45839	679
chr1	221957257	221958259	OPC_pvalue_1e-2_peak_79826e	66	.	4.80677	6.64865	3.68238	802
chr1	221957257	221958259	OPC_pvalue_1e-2_peak_79826f	97	.	6.24880	9.79221	6.44461	881
chr1	222208200	222208436	OPC_pvalue_1e-2_peak_80027	71	.	4.55805	7.18127	4.13949	174
chr1	222216557	222216630	OPC_pvalue_1e-2_peak_80031	41	.	3.30115	4.15062	1.54738	55
chr1	222216949	222217022	OPC_pvalue_1e-2_peak_80032	42	.	3.32116	4.20906	1.59714	35
chr1	222244838	222245147	OPC_pvalue_1e-2_peak_80052	46	.	3.46831	4.69117	2.00931	274
chr1	222275400	222275528	OPC_pvalue_1e-2_peak_80072	53	.	4.07731	5.38744	2.59775	62
chr1	222413946	222414150	OPC_pvalue_1e-2_peak_80146	53	.	3.62911	5.37785	2.59234	92
chr1	222484116	222484538	OPC_pvalue_1e-2_peak_80183	88	.	5.88334	8.82639	5.59124	293
chr1	222546960	222547591	OPC_pvalue_1e-2_peak_80211	73	.	5.07400	7.35758	4.29404	468
chr1	222559948	222560356	OPC_pvalue_1e-2_peak_80214	55	.	4.12643	5.52700	2.70016	263
chr1	222593994	222594169	OPC_pvalue_1e-2_peak_80228	51	.	3.58166	5.15094	2.39886	105
chr1	222614263	222614846	OPC_pvalue_1e-2_peak_80236	54	.	3.64644	5.46748	2.64960	280
chr1	222628263	222628811	OPC_pvalue_1e-2_peak_80244a	93	.	6.33513	9.34982	6.05115	45
chr1	222628263	222628811	OPC_pvalue_1e-2_peak_80244b	109	.	7.16846	10.99299	7.50606	428
chr1	222638313	222639331	OPC_pvalue_1e-2_peak_80245a	49	.	4.04624	4.93512	2.22025	155
chr1	222638313	222639331	OPC_pvalue_1e-2_peak_80245b	118	.	7.51445	11.86495	8.27705	515
chr1	222638313	222639331	OPC_pvalue_1e-2_peak_80245c	158	.	9.24856	15.80548	11.74389	644
chr1	222638313	222639331	OPC_pvalue_1e-2_peak_80245d	118	.	7.51445	11.86495	8.27705	750
chr1	222762934	222763604	OPC_pvalue_1e-2_peak_80292a	126	.	8.10194	12.65468	8.97408	160
chr1	222762934	222763604	OPC_pvalue_1e-2_peak_80292b	97	.	6.62886	9.71767	6.37853	436
chr1	222790692	222792258	OPC_pvalue_1e-2_peak_80300a	43	.	3.55824	4.31331	1.68945	52
chr1	222790692	222792258	OPC_pvalue_1e-2_peak_80300b	51	.	3.99007	5.15791	2.40524	405
chr1	222790692	222792258	OPC_pvalue_1e-2_peak_80300c	169	.	8.86682	16.92770	12.72177	567
chr1	222790692	222792258	OPC_pvalue_1e-2_peak_80300d	219	.	10.64018	21.94324	17.03875	763
chr1	222790692	222792258	OPC_pvalue_1e-2_peak_80300e	51	.	3.99007	5.15791	2.40524	999
chr1	222817143	222818062	OPC_pvalue_1e-2_peak_80315a	86	.	6.03500	8.64284	5.42922	207
chr1	222817143	222818062	OPC_pvalue_1e-2_peak_80315b	98	.	6.63850	9.86893	6.51134	375
chr1	222817143	222818062	OPC_pvalue_1e-2_peak_80315c	165	.	9.65600	16.50783	12.35815	478
chr1	222885373	222886822	OPC_pvalue_1e-2_peak_80350a	223	.	10.57038	22.38102	17.40558	569
chr1	222885373	222886822	OPC_pvalue_1e-2_peak_80350b	85	.	5.47968	8.55858	5.35365	791
chr1	222885373	222886822	OPC_pvalue_1e-2_peak_80350c	66	.	4.62243	6.61022	3.64737	1072
chr1	222885373	222886822	OPC_pvalue_1e-2_peak_80350d	85	.	5.47968	8.55858	5.35365	1270
chr1	222885373	222886822	OPC_pvalue_1e-2_peak_80350e	95	.	5.88309	9.54099	6.22270	1388
chr1	222957367	222958092	OPC_pvalue_1e-2_peak_80386	64	.	4.39097	6.41891	3.48027	525
chr1	222987780	222988884	OPC_pvalue_1e-2_peak_80402a	62	.	4.81895	6.28387	3.36315	577
chr1	222987780	222988884	OPC_pvalue_1e-2_peak_80402b	88	.	6.19579	8.83487	5.59602	695
chr1	223003319	223003538	OPC_pvalue_1e-2_peak_80407	65	.	4.77897	6.50788	3.55823	153
chr1	223092224	223092526	OPC_pvalue_1e-2_peak_80460	54	.	3.64644	5.46748	2.64960	260
chr1	223126877	223127277	OPC_pvalue_1e-2_peak_80479	89	.	6.19195	8.99500	5.73695	288
chr1	223178591	223178769	OPC_pvalue_1e-2_peak_80520	59	.	4.25459	5.92478	3.04940	108
chr1	223184298	223184494	OPC_pvalue_1e-2_peak_80522	53	.	4.07731	5.38744	2.59775	76
chr1	223189824	223190188	OPC_pvalue_1e-2_peak_80523	67	.	4.86381	6.73327	3.75415	55
chr1	223211998	223212405	OPC_pvalue_1e-2_peak_80534	125	.	7.96495	12.58663	8.91387	254
chr1	223242022	223242549	OPC_pvalue_1e-2_peak_80551a	161	.	9.73574	16.13715	12.03602	62
chr1	223242022	223242549	OPC_pvalue_1e-2_peak_80551b	89	.	6.25869	8.95735	5.70527	188
chr1	223242022	223242549	OPC_pvalue_1e-2_peak_80551c	116	.	7.61088	11.64299	8.08049	413
chr1	223248309	223248854	OPC_pvalue_1e-2_peak_80553	81	.	5.81583	8.12776	4.97287	191
chr1	223254588	223255029	OPC_pvalue_1e-2_peak_80554	134	.	8.46610	13.48302	9.70719	374
chr1	223300029	223300407	OPC_pvalue_1e-2_peak_80576	49	.	3.91420	4.96371	2.24042	41
chr1	223302852	223303134	OPC_pvalue_1e-2_peak_80577	55	.	4.37222	5.57009	2.73906	93
chr1	223306995	223307345	OPC_pvalue_1e-2_peak_80578	63	.	4.69704	6.30170	3.37843	278
chr1	223316241	223316765	OPC_pvalue_1e-2_peak_80580a	62	.	4.67035	6.23671	3.32121	180
chr1	223316241	223316765	OPC_pvalue_1e-2_peak_80580b	61	.	4.64396	6.17345	3.26686	472
chr1	223404890	223405065	OPC_pvalue_1e-2_peak_80633	54	.	3.64644	5.46748	2.64960	45
chr1	223440506	223441219	OPC_pvalue_1e-2_peak_80662	64	.	4.75135	6.43718	3.49450	494
chr1	223470099	223470709	OPC_pvalue_1e-2_peak_80680	53	.	3.62911	5.37785	2.59234	470
chr1	223514459	223515011	OPC_pvalue_1e-2_peak_80714	61	.	4.77099	6.19286	3.28372	215
chr1	223526513	223526586	OPC_pvalue_1e-2_peak_80715	45	.	3.42495	4.53818	1.87757	32
chr1	223536456	223538133	OPC_pvalue_1e-2_peak_80717a	74	.	4.98153	7.45628	4.38366	245
chr1	223536456	223538133	OPC_pvalue_1e-2_peak_80717b	84	.	5.39665	8.42500	5.23648	505
chr1	223536456	223538133	OPC_pvalue_1e-2_peak_80717c	47	.	3.74750	4.78426	2.08875	924
chr1	223536456	223538133	OPC_pvalue_1e-2_peak_80717d	84	.	5.41306	8.45141	5.26078	1102
chr1	223536456	223538133	OPC_pvalue_1e-2_peak_80717e	104	.	6.24584	10.48626	7.05693	1204
chr1	223536456	223538133	OPC_pvalue_1e-2_peak_80717f	105	.	6.26488	10.51732	7.08536	1368
chr1	223566800	223567274	OPC_pvalue_1e-2_peak_80726	64	.	4.39097	6.41891	3.48027	334
chr1	223599195	223599268	OPC_pvalue_1e-2_peak_80746	42	.	3.34141	4.26972	1.64996	32
chr1	223600143	223600333	OPC_pvalue_1e-2_peak_80747	42	.	3.34141	4.26972	1.64996	67
chr1	223712312	223712690	OPC_pvalue_1e-2_peak_80806	41	.	3.30115	4.15062	1.54738	42
chr1	223840001	223840610	OPC_pvalue_1e-2_peak_80835a	84	.	6.01443	8.49085	5.29544	68
chr1	223840001	223840610	OPC_pvalue_1e-2_peak_80835b	111	.	7.35098	11.14430	7.63943	391
chr1	223840001	223840610	OPC_pvalue_1e-2_peak_80835c	96	.	6.61813	9.67690	6.34082	542
chr1	223858140	223858549	OPC_pvalue_1e-2_peak_80844	53	.	3.62911	5.37785	2.59234	71
chr1	223871862	223872186	OPC_pvalue_1e-2_peak_80853	69	.	4.50653	6.92169	3.91678	266
chr1	223885837	223886264	OPC_pvalue_1e-2_peak_80857	68	.	4.92207	6.89603	3.89635	274
chr1	223893555	223894257	OPC_pvalue_1e-2_peak_80858	60	.	4.59207	6.05171	3.16007	403
chr1	223900048	223900804	OPC_pvalue_1e-2_peak_80859a	245	.	12.22245	24.58062	19.24746	119
chr1	223900048	223900804	OPC_pvalue_1e-2_peak_80859b	61	.	4.61775	6.13363	3.23109	454
chr1	223914404	223914675	OPC_pvalue_1e-2_peak_80862	53	.	4.07731	5.38744	2.59775	57
chr1	223920734	223921932	OPC_pvalue_1e-2_peak_80864a	123	.	7.77698	12.31224	8.67167	439
chr1	223920734	223921932	OPC_pvalue_1e-2_peak_80864b	73	.	5.38406	7.37745	4.31252	559
chr1	223936235	223937229	OPC_pvalue_1e-2_peak_80868	67	.	5.04723	6.73586	3.75540	53
chr1	223943342	223944361	OPC_pvalue_1e-2_peak_80869	90	.	6.32289	9.08417	5.81441	461
chr1	223953211	223953539	OPC_pvalue_1e-2_peak_80872	65	.	4.41930	6.53368	3.57936	63
chr1	223990284	223990711	OPC_pvalue_1e-2_peak_80891	94	.	6.37196	9.44488	6.13686	222
chr1	223999471	224000066	OPC_pvalue_1e-2_peak_80894	71	.	4.55805	7.18127	4.13949	123
chr1	224033236	224034282	OPC_pvalue_1e-2_peak_80915a	47	.	3.81862	4.71021	2.02497	82
chr1	224033236	224034282	OPC_pvalue_1e-2_peak_80915b	108	.	6.70594	10.86913	7.39686	382
chr1	224033236	224034282	OPC_pvalue_1e-2_peak_80915c	120	.	7.21015	12.05171	8.44128	540
chr1	224033236	224034282	OPC_pvalue_1e-2_peak_80915d	120	.	7.21015	12.05171	8.44128	620
chr1	224180105	224180923	OPC_pvalue_1e-2_peak_80940a	55	.	4.34909	5.52219	2.69871	60
chr1	224180105	224180923	OPC_pvalue_1e-2_peak_80940b	123	.	7.97333	12.37950	8.73078	300
chr1	224301722	224302141	OPC_pvalue_1e-2_peak_80981	174	.	10.36730	17.45844	13.18589	79
chr1	224363455	224363667	OPC_pvalue_1e-2_peak_81010	62	.	4.33539	6.20685	3.29469	86
chr1	224370643	224371964	OPC_pvalue_1e-2_peak_81011a	57	.	4.37212	5.74919	2.89763	41
chr1	224370643	224371964	OPC_pvalue_1e-2_peak_81011b	183	.	9.71581	18.32960	13.93783	252
chr1	224370643	224371964	OPC_pvalue_1e-2_peak_81011c	57	.	4.37212	5.74919	2.89763	613
chr1	224370643	224371964	OPC_pvalue_1e-2_peak_81011d	67	.	4.85791	6.72901	3.75252	808
chr1	224370643	224371964	OPC_pvalue_1e-2_peak_81011e	88	.	5.82949	8.80710	5.57464	1017
chr1	224392455	224392780	OPC_pvalue_1e-2_peak_81018	61	.	4.30812	6.10846	3.20946	219
chr1	224475389	224475735	OPC_pvalue_1e-2_peak_81068	168	.	10.06192	16.86198	12.66500	258
chr1	224517320	224518287	OPC_pvalue_1e-2_peak_81085a	54	.	4.32620	5.47526	2.65570	374
chr1	224517320	224518287	OPC_pvalue_1e-2_peak_81085b	167	.	10.04160	16.76003	12.57662	614
chr1	224517320	224518287	OPC_pvalue_1e-2_peak_81085c	107	.	7.17257	10.75800	7.29799	811
chr1	224544275	224545192	OPC_pvalue_1e-2_peak_81092a	81	.	5.81583	8.12776	4.97287	246
chr1	224544275	224545192	OPC_pvalue_1e-2_peak_81092b	176	.	10.29071	17.64100	13.34525	349
chr1	224544275	224545192	OPC_pvalue_1e-2_peak_81092c	68	.	5.12131	6.82331	3.83108	781
chr1	224621450	224622671	OPC_pvalue_1e-2_peak_81126a	75	.	5.35131	7.51287	4.43162	156
chr1	224621450	224622671	OPC_pvalue_1e-2_peak_81126b	63	.	4.77885	6.38860	3.45443	375
chr1	224621450	224622671	OPC_pvalue_1e-2_peak_81126c	74	.	5.30983	7.44621	4.37378	802
chr1	224621450	224622671	OPC_pvalue_1e-2_peak_81126d	63	.	4.77885	6.38860	3.45443	1115
chr1	224685795	224686139	OPC_pvalue_1e-2_peak_81152	68	.	5.10093	6.84728	3.85230	134
chr1	224690936	224691656	OPC_pvalue_1e-2_peak_81153a	79	.	5.70812	7.93602	4.80386	416
chr1	224690936	224691656	OPC_pvalue_1e-2_peak_81153b	92	.	6.40164	9.28307	5.99222	561
chr1	224701482	224701742	OPC_pvalue_1e-2_peak_81156	74	.	5.38752	7.48318	4.40387	139
chr1	224728379	224728452	OPC_pvalue_1e-2_peak_81175	42	.	3.32116	4.20906	1.59714	50
chr1	224729239	224729493	OPC_pvalue_1e-2_peak_81176	69	.	4.95172	6.98166	3.96928	184
chr1	224803053	224803182	OPC_pvalue_1e-2_peak_81213	52	.	3.60523	5.26053	2.48938	57
chr1	224819520	224819720	OPC_pvalue_1e-2_peak_81225	91	.	5.99366	9.19080	5.91007	140
chr1	224856457	224857113	OPC_pvalue_1e-2_peak_81242	112	.	7.25280	11.21729	7.70342	452
chr1	224885638	224886071	OPC_pvalue_1e-2_peak_81257	81	.	5.30316	8.19462	5.03224	234
chr1	224924590	224925053	OPC_pvalue_1e-2_peak_81277	68	.	4.92207	6.89603	3.89635	141
chr1	225066867	225067475	OPC_pvalue_1e-2_peak_81360a	66	.	4.99465	6.62877	3.66355	52
chr1	225066867	225067475	OPC_pvalue_1e-2_peak_81360b	118	.	7.72797	11.87522	8.28503	250
chr1	225110239	225110564	OPC_pvalue_1e-2_peak_81386	66	.	4.44800	6.65517	3.68496	238
chr1	225117121	225117866	OPC_pvalue_1e-2_peak_81389	48	.	3.51278	4.85998	2.15175	87
chr1	225614962	225616100	OPC_pvalue_1e-2_peak_81517a	73	.	5.22876	7.31641	4.25939	377
chr1	225614962	225616100	OPC_pvalue_1e-2_peak_81517b	84	.	5.79588	8.47204	5.27843	636
chr1	225614962	225616100	OPC_pvalue_1e-2_peak_81517c	183	.	10.01106	18.34381	13.94965	942
chr1	225614962	225616100	OPC_pvalue_1e-2_peak_81517d	131	.	7.90347	13.18304	9.43905	1065
chr1	225635170	225635774	OPC_pvalue_1e-2_peak_81524a	77	.	5.62035	7.75457	4.64466	306
chr1	225635170	225635774	OPC_pvalue_1e-2_peak_81524b	134	.	8.47398	13.41658	9.64604	426
chr1	225636057	225636214	OPC_pvalue_1e-2_peak_81525	40	.	3.51272	4.09787	1.50151	62
chr1	225676114	225676244	OPC_pvalue_1e-2_peak_81551	54	.	3.64644	5.46748	2.64960	66
chr1	225840325	225841808	OPC_pvalue_1e-2_peak_81641a	51	.	3.83730	5.13224	2.38779	46
chr1	225840325	225841808	OPC_pvalue_1e-2_peak_81641c	160	.	8.03582	16.01401	11.92756	561
chr1	225840325	225841808	OPC_pvalue_1e-2_peak_81641d	138	.	7.27050	13.80278	9.98818	695
chr1	225840325	225841808	OPC_pvalue_1e-2_peak_81641e	107	.	6.15692	10.71202	7.25747	1088
chr1	225958053	225958757	OPC_pvalue_1e-2_peak_81693	57	.	4.52342	5.74098	2.88974	480
chr1	225960124	225960282	OPC_pvalue_1e-2_peak_81694	159	.	9.51354	15.93680	11.86056	69
chr1	225964975	225965826	OPC_pvalue_1e-2_peak_81695a	84	.	5.98524	8.43663	5.24628	194
chr1	225964975	225965826	OPC_pvalue_1e-2_peak_81695b	154	.	9.40165	15.48689	11.46544	506
chr1	225997549	225998397	OPC_pvalue_1e-2_peak_81707a	160	.	9.60246	16.09791	12.00112	249
chr1	225997549	225998397	OPC_pvalue_1e-2_peak_81707b	67	.	5.09749	6.78128	3.79751	570
chr1	226000039	226000137	OPC_pvalue_1e-2_peak_81708	44	.	3.75328	4.41611	1.77469	52
chr1	226033661	226033995	OPC_pvalue_1e-2_peak_81725	68	.	4.92207	6.89603	3.89635	39
chr1	226044897	226045222	OPC_pvalue_1e-2_peak_81727	76	.	5.16974	7.68256	4.58104	272
chr1	226058709	226059094	OPC_pvalue_1e-2_peak_81733	65	.	4.41930	6.53368	3.57936	143
chr1	226065308	226065693	OPC_pvalue_1e-2_peak_81734	47	.	3.94633	4.77444	2.07914	289
chr1	226068074	226068261	OPC_pvalue_1e-2_peak_81735	56	.	4.43705	5.67635	2.83122	87
chr1	226069921	226070884	OPC_pvalue_1e-2_peak_81736a	114	.	7.26907	11.45390	7.91337	346
chr1	226069921	226070884	OPC_pvalue_1e-2_peak_81736b	68	.	5.09482	6.89767	3.89752	521
chr1	226107796	226107966	OPC_pvalue_1e-2_peak_81751	65	.	4.89263	6.57041	3.61342	121
chr1	226111603	226112434	OPC_pvalue_1e-2_peak_81752a	86	.	5.93280	8.69362	5.47340	229
chr1	226111603	226112434	OPC_pvalue_1e-2_peak_81752b	148	.	8.69802	14.87895	10.93513	471
chr1	226118988	226119080	OPC_pvalue_1e-2_peak_81753	54	.	3.64644	5.46748	2.64960	42
chr1	226186720	226187398	OPC_pvalue_1e-2_peak_81787a	65	.	4.98163	6.57940	3.61925	195
chr1	226186720	226187398	OPC_pvalue_1e-2_peak_81787b	102	.	6.84974	10.23548	6.83550	376
chr1	226186720	226187398	OPC_pvalue_1e-2_peak_81787c	142	.	8.71785	14.23208	10.36401	502
chr1	226208975	226209451	OPC_pvalue_1e-2_peak_81794	54	.	3.64644	5.46748	2.64960	237
chr1	226222339	226222485	OPC_pvalue_1e-2_peak_81796	71	.	4.55805	7.18127	4.13949	71
chr1	226249623	226250855	OPC_pvalue_1e-2_peak_81805a	59	.	4.34896	5.93269	3.05702	183
chr1	226249623	226250855	OPC_pvalue_1e-2_peak_81805b	59	.	4.34896	5.93269	3.05702	320
chr1	226249623	226250855	OPC_pvalue_1e-2_peak_81805c	98	.	6.08855	9.87322	6.51516	427
chr1	226249623	226250855	OPC_pvalue_1e-2_peak_81805d	50	.	3.91406	5.04079	2.31029	581
chr1	226249623	226250855	OPC_pvalue_1e-2_peak_81805e	88	.	5.63576	8.80923	5.57564	670
chr1	226249623	226250855	OPC_pvalue_1e-2_peak_81805f	109	.	6.50280	10.90455	7.42725	794
chr1	226249623	226250855	OPC_pvalue_1e-2_peak_81805g	98	.	6.06928	9.84210	6.48908	922
chr1	226249623	226250855	OPC_pvalue_1e-2_peak_81805h	78	.	5.20224	7.80809	4.69153	1182
chr1	226270777	226271563	OPC_pvalue_1e-2_peak_81814a	61	.	4.77099	6.19286	3.28372	86
chr1	226270777	226271563	OPC_pvalue_1e-2_peak_81814b	61	.	4.77099	6.19286	3.28372	294
chr1	226270777	226271563	OPC_pvalue_1e-2_peak_81814c	114	.	7.49727	11.42233	7.88491	518
chr1	226297334	226298562	OPC_pvalue_1e-2_peak_81825a	52	.	4.16710	5.24916	2.48698	56
chr1	226297334	226298562	OPC_pvalue_1e-2_peak_81825b	118	.	7.29243	11.82080	8.23688	381
chr1	226297334	226298562	OPC_pvalue_1e-2_peak_81825c	94	.	6.25065	9.48379	6.17158	602
chr1	226297334	226298562	OPC_pvalue_1e-2_peak_81825d	52	.	4.18301	5.27405	2.50244	888
chr1	226309070	226309677	OPC_pvalue_1e-2_peak_81827	51	.	4.00577	5.19473	2.43686	384
chr1	226374115	226374818	OPC_pvalue_1e-2_peak_81852a	119	.	7.69645	11.91673	8.32208	340
chr1	226374115	226374818	OPC_pvalue_1e-2_peak_81852b	61	.	4.61787	6.11180	3.21014	621
chr1	226496535	226497140	OPC_pvalue_1e-2_peak_81888	68	.	4.92207	6.89603	3.89635	403
chr1	226543783	226544198	OPC_pvalue_1e-2_peak_81899	88	.	5.44366	8.83864	5.59862	340
chr1	226590221	226590863	OPC_pvalue_1e-2_peak_81915a	178	.	9.98336	17.85149	13.52474	279
chr1	226590221	226590863	OPC_pvalue_1e-2_peak_81915b	86	.	5.88645	8.61842	5.40599	518
chr1	226595376	226596011	OPC_pvalue_1e-2_peak_81916a	50	.	4.13345	5.07733	2.33724	51
chr1	226595376	226596011	OPC_pvalue_1e-2_peak_81916b	96	.	6.59341	9.64155	6.30965	422
chr1	226685666	226686314	OPC_pvalue_1e-2_peak_81942	48	.	3.51278	4.85998	2.15175	481
chr1	226735599	226735700	OPC_pvalue_1e-2_peak_81955	38	.	3.42485	3.87831	1.31392	52
chr1	226736391	226736654	OPC_pvalue_1e-2_peak_81956	48	.	3.99566	4.85349	2.15174	135
chr1	226737554	226737971	OPC_pvalue_1e-2_peak_81958	48	.	3.97908	4.82686	2.12701	346
chr1	226738859	226739485	OPC_pvalue_1e-2_peak_81959	48	.	3.97908	4.82686	2.12701	242
chr1	226764435	226764636	OPC_pvalue_1e-2_peak_81971	108	.	7.12702	10.88573	7.40974	75
chr1	226778368	226778598	OPC_pvalue_1e-2_peak_81974	54	.	3.64644	5.46748	2.64960	171
chr1	226821966	226822213	OPC_pvalue_1e-2_peak_82002	55	.	4.12643	5.52700	2.70016	49
chr1	226825844	226825931	OPC_pvalue_1e-2_peak_82003	41	.	3.30115	4.15062	1.54738	33
chr1	226826138	226826291	OPC_pvalue_1e-2_peak_82004	41	.	3.30115	4.15062	1.54738	41
chr1	226845536	226846176	OPC_pvalue_1e-2_peak_82016	53	.	3.62911	5.37785	2.59234	60
chr1	226864884	226864995	OPC_pvalue_1e-2_peak_82027	56	.	4.17676	5.67691	2.83122	39
chr1	226867671	226868150	OPC_pvalue_1e-2_peak_82028	71	.	5.01211	7.16245	4.12730	289
chr1	226875995	226876474	OPC_pvalue_1e-2_peak_82030a	66	.	4.99465	6.62877	3.66355	80
chr1	226875995	226876474	OPC_pvalue_1e-2_peak_82030b	65	.	4.96877	6.57675	3.61836	300
chr1	226890702	226891464	OPC_pvalue_1e-2_peak_82034	74	.	5.35742	7.41268	4.34395	531
chr1	226924660	226925397	OPC_pvalue_1e-2_peak_82044	125	.	7.49962	12.52227	8.85729	468
chr1	226925662	226926314	OPC_pvalue_1e-2_peak_82045a	40	.	3.48710	4.06002	1.47074	196
chr1	226925662	226926314	OPC_pvalue_1e-2_peak_82045b	59	.	4.49977	5.94842	3.06935	373
chr1	227058451	227058741	OPC_pvalue_1e-2_peak_82101	58	.	4.22833	5.83877	2.97359	220
chr1	227127189	227128183	OPC_pvalue_1e-2_peak_82121a	88	.	6.00371	8.80904	5.57564	48
chr1	227127189	227128183	OPC_pvalue_1e-2_peak_82121b	111	.	7.06714	11.11986	7.61848	506
chr1	227127189	227128183	OPC_pvalue_1e-2_peak_82121c	135	.	8.15439	13.59745	9.80650	691
chr1	227174504	227174748	OPC_pvalue_1e-2_peak_82142	52	.	4.02933	5.25693	2.48938	183
chr1	227505342	227506645	OPC_pvalue_1e-2_peak_82249a	38	.	3.36474	3.87464	1.31075	401
chr1	227505342	227506645	OPC_pvalue_1e-2_peak_82249b	97	.	6.24880	9.79221	6.44461	565
chr1	227505342	227506645	OPC_pvalue_1e-2_peak_82249c	97	.	6.24880	9.79221	6.44461	710
chr1	227505342	227506645	OPC_pvalue_1e-2_peak_82249d	97	.	6.24880	9.79221	6.44461	870
chr1	227505342	227506645	OPC_pvalue_1e-2_peak_82249e	87	.	5.76812	8.70910	5.48820	996
chr1	227560500	227561133	OPC_pvalue_1e-2_peak_82268	53	.	3.62911	5.37785	2.59234	526
chr1	227619505	227619874	OPC_pvalue_1e-2_peak_82293	54	.	3.64644	5.46748	2.64960	303
chr1	227729774	227730017	OPC_pvalue_1e-2_peak_82332	43	.	3.38266	4.39837	1.75911	37
chr1	227730396	227730506	OPC_pvalue_1e-2_peak_82333	73	.	5.07400	7.35758	4.29404	52
chr1	227751161	227751593	OPC_pvalue_1e-2_peak_82336	205	.	11.74260	20.58279	15.87333	95
chr1	227922698	227923676	OPC_pvalue_1e-2_peak_82386a	99	.	6.73754	9.95609	6.58922	365
chr1	227922698	227923676	OPC_pvalue_1e-2_peak_82386b	102	.	6.84984	10.21116	6.81406	697
chr1	227941529	227941962	OPC_pvalue_1e-2_peak_82391a	99	.	6.56276	9.96641	6.59817	250
chr1	227941529	227941962	OPC_pvalue_1e-2_peak_82391b	99	.	6.56276	9.96641	6.59817	367
chr1	228045269	228045444	OPC_pvalue_1e-2_peak_82435	54	.	3.64644	5.46748	2.64960	52
chr1	228083587	228084178	OPC_pvalue_1e-2_peak_82454	58	.	4.49169	5.82547	2.96322	299
chr1	228098201	228098445	OPC_pvalue_1e-2_peak_82458	43	.	3.36191	4.33276	1.70267	214
chr1	228104782	228105151	OPC_pvalue_1e-2_peak_82459	70	.	4.98173	7.07040	4.04675	150
chr1	228135052	228135366	OPC_pvalue_1e-2_peak_82475	46	.	3.44649	4.61288	1.94289	285
chr1	228270204	228270926	OPC_pvalue_1e-2_peak_82523	112	.	7.25280	11.21729	7.70342	116
chr1	228277555	228277767	OPC_pvalue_1e-2_peak_82525	46	.	3.46831	4.69117	2.00931	34
chr1	228290631	228291230	OPC_pvalue_1e-2_peak_82531	55	.	4.12643	5.52700	2.70016	24
chr1	228296798	228297527	OPC_pvalue_1e-2_peak_82532a	58	.	4.51637	5.88004	3.01072	244
chr1	228296798	228297527	OPC_pvalue_1e-2_peak_82532b	115	.	7.52729	11.52394	7.97479	357
chr1	228318867	228318997	OPC_pvalue_1e-2_peak_82538	71	.	4.55805	7.18127	4.13949	62
chr1	228327616	228328265	OPC_pvalue_1e-2_peak_82540a	64	.	4.89271	6.42638	3.48656	90
chr1	228327616	228328265	OPC_pvalue_1e-2_peak_82540b	103	.	6.95410	10.31766	6.90883	353
chr1	228353214	228354100	OPC_pvalue_1e-2_peak_82554a	90	.	6.12574	9.00885	5.75001	61
chr1	228353214	228354100	OPC_pvalue_1e-2_peak_82554b	90	.	6.12574	9.00885	5.75001	190
chr1	228353214	228354100	OPC_pvalue_1e-2_peak_82554c	67	.	5.01197	6.76286	3.78036	346
chr1	228353214	228354100	OPC_pvalue_1e-2_peak_82554e	101	.	6.68263	10.18961	6.79593	603
chr1	228363811	228364738	OPC_pvalue_1e-2_peak_82555	51	.	3.58166	5.15094	2.39886	453
chr1	228562551	228562790	OPC_pvalue_1e-2_peak_82619	62	.	4.33539	6.20685	3.29469	191
chr1	228566152	228566392	OPC_pvalue_1e-2_peak_82620	62	.	4.33539	6.20685	3.29469	176
chr1	228594163	228594447	OPC_pvalue_1e-2_peak_82629	87	.	5.84746	8.71442	5.49167	224
chr1	228594727	228594974	OPC_pvalue_1e-2_peak_82630	56	.	4.17676	5.67691	2.83122	181
chr1	228644950	228645969	OPC_pvalue_1e-2_peak_82646	50	.	3.55840	5.04815	2.31268	384
chr1	228674041	228675651	OPC_pvalue_1e-2_peak_82656	78	.	5.67859	7.87088	4.74629	1046
chr1	228870443	228870516	OPC_pvalue_1e-2_peak_82706	40	.	3.47705	4.02948	1.44475	55
chr1	228870864	228871517	OPC_pvalue_1e-2_peak_82707a	51	.	4.17246	5.17088	2.41623	47
chr1	228870864	228871517	OPC_pvalue_1e-2_peak_82707b	103	.	6.95410	10.31766	6.90883	328
chr1	228879127	228879465	OPC_pvalue_1e-2_peak_82709	87	.	5.84746	8.71442	5.49167	212
chr1	228917179	228917440	OPC_pvalue_1e-2_peak_82726	54	.	3.64644	5.46748	2.64960	70
chr1	228938296	228938536	OPC_pvalue_1e-2_peak_82735	54	.	3.64644	5.46748	2.64960	59
chr1	228972333	228972586	OPC_pvalue_1e-2_peak_82749	157	.	9.50269	15.75011	11.69591	106
chr1	229036161	229036346	OPC_pvalue_1e-2_peak_82788	57	.	4.20239	5.75623	2.90178	46
chr1	229038722	229039115	OPC_pvalue_1e-2_peak_82789	57	.	4.20239	5.75623	2.90178	191
chr1	229049212	229049728	OPC_pvalue_1e-2_peak_82797	65	.	4.41930	6.53368	3.57936	396
chr1	229089509	229089950	OPC_pvalue_1e-2_peak_82814	94	.	6.06954	9.46183	6.15066	280
chr1	229139131	229140055	OPC_pvalue_1e-2_peak_82828	60	.	4.59207	6.05171	3.16007	357
chr1	229158153	229158287	OPC_pvalue_1e-2_peak_82835	48	.	3.51278	4.85998	2.15175	49
chr1	229205752	229206367	OPC_pvalue_1e-2_peak_82855	64	.	4.39097	6.41891	3.48027	374
chr1	229319466	229320134	OPC_pvalue_1e-2_peak_82918	54	.	3.64644	5.46748	2.64960	596
chr1	229357456	229357760	OPC_pvalue_1e-2_peak_82933	43	.	3.38266	4.39837	1.75911	37
chr1	229365475	229366075	OPC_pvalue_1e-2_peak_82935a	78	.	5.65575	7.84397	4.72350	290
chr1	229365475	229366075	OPC_pvalue_1e-2_peak_82935b	78	.	5.68182	7.88969	4.76356	455
chr1	229387043	229387347	OPC_pvalue_1e-2_peak_82942	75	.	5.13743	7.56943	4.48092	98
chr1	229393765	229394095	OPC_pvalue_1e-2_peak_82944	71	.	4.55805	7.18127	4.13949	227
chr1	229406615	229407392	OPC_pvalue_1e-2_peak_82948	63	.	4.72404	6.36848	3.43648	338
chr1	229477890	229479054	OPC_pvalue_1e-2_peak_82978a	69	.	5.11596	6.93224	3.92649	273
chr1	229477890	229479054	OPC_pvalue_1e-2_peak_82978b	155	.	9.09504	15.54485	11.51615	538
chr1	229546710	229546886	OPC_pvalue_1e-2_peak_82992	59	.	4.25459	5.92478	3.04940	39
chr1	229562623	229563120	OPC_pvalue_1e-2_peak_82998	54	.	3.64644	5.46748	2.64960	128
chr1	229570589	229570701	OPC_pvalue_1e-2_peak_83003	54	.	3.64644	5.46748	2.64960	49
chr1	229596929	229597039	OPC_pvalue_1e-2_peak_83013	54	.	3.64644	5.46748	2.64960	49
chr1	229643899	229644535	OPC_pvalue_1e-2_peak_83024	96	.	6.10820	9.60739	6.28033	330
chr1	229693919	229695079	OPC_pvalue_1e-2_peak_83042a	65	.	4.93675	6.50227	3.55461	368
chr1	229693919	229695079	OPC_pvalue_1e-2_peak_83042b	65	.	4.95909	6.54059	3.58519	577
chr1	229693919	229695079	OPC_pvalue_1e-2_peak_83042c	65	.	4.95909	6.54059	3.58519	739
chr1	229693919	229695079	OPC_pvalue_1e-2_peak_83042d	77	.	5.57897	7.71034	4.60417	1073
chr1	229714743	229715568	OPC_pvalue_1e-2_peak_83046a	96	.	6.58631	9.61817	6.28983	274
chr1	229714743	229715568	OPC_pvalue_1e-2_peak_83046b	137	.	8.60357	13.79063	9.97686	395
chr1	229760980	229762331	OPC_pvalue_1e-2_peak_83060	85	.	5.98892	8.52626	5.32455	902
chr1	229799949	229800389	OPC_pvalue_1e-2_peak_83077	51	.	3.58166	5.15094	2.39886	384
chr1	230202642	230203387	OPC_pvalue_1e-2_peak_83198a	82	.	5.78035	8.21393	5.04928	151
chr1	230202642	230203387	OPC_pvalue_1e-2_peak_83198b	157	.	9.20969	15.73931	11.68740	323
chr1	230203744	230204174	OPC_pvalue_1e-2_peak_83199	49	.	4.06339	4.96293	2.24042	25
chr1	230209229	230209732	OPC_pvalue_1e-2_peak_83200	77	.	5.47988	7.70589	4.60047	328
chr1	230247946	230248926	OPC_pvalue_1e-2_peak_83217	84	.	5.95637	8.45435	5.26239	419
chr1	230273152	230273349	OPC_pvalue_1e-2_peak_83230	43	.	3.38266	4.39837	1.75911	35
chr1	230312715	230313365	OPC_pvalue_1e-2_peak_83249	99	.	6.18703	9.92215	6.55853	373
chr1	230330409	230330549	OPC_pvalue_1e-2_peak_83258	54	.	3.64644	5.46748	2.64960	87
chr1	230561948	230562498	OPC_pvalue_1e-2_peak_83388	99	.	6.78196	9.98440	6.61251	195
chr1	230777866	230778848	OPC_pvalue_1e-2_peak_83446a	84	.	5.95637	8.45435	5.26239	378
chr1	230777866	230778848	OPC_pvalue_1e-2_peak_83446b	84	.	5.95637	8.45435	5.26239	674
chr1	230817657	230818352	OPC_pvalue_1e-2_peak_83455	74	.	5.35742	7.41268	4.34395	587
chr1	230827322	230827404	OPC_pvalue_1e-2_peak_83457	43	.	3.36191	4.33276	1.70267	43
chr1	230828202	230828275	OPC_pvalue_1e-2_peak_83458	41	.	3.30115	4.15062	1.54738	61
chr1	230829021	230829317	OPC_pvalue_1e-2_peak_83459	53	.	4.07731	5.38744	2.59775	70
chr1	230837096	230837558	OPC_pvalue_1e-2_peak_83462	47	.	3.49040	4.77340	2.07854	297
chr1	230849602	230850030	OPC_pvalue_1e-2_peak_83473	66	.	4.44800	6.65517	3.68496	296
chr1	230888142	230888504	OPC_pvalue_1e-2_peak_83489	66	.	4.83520	6.65579	3.68496	29
chr1	230891640	230891713	OPC_pvalue_1e-2_peak_83490	40	.	3.26184	4.03980	1.45162	64
chr1	230908504	230909223	OPC_pvalue_1e-2_peak_83498	86	.	5.40784	8.66157	5.44491	550
chr1	230933444	230934117	OPC_pvalue_1e-2_peak_83512	139	.	8.66074	13.96182	10.12755	449
chr1	230942520	230942593	OPC_pvalue_1e-2_peak_83513	45	.	3.80542	4.50517	1.85193	41
chr1	230942850	230943411	OPC_pvalue_1e-2_peak_83514a	91	.	6.34236	9.17744	5.89854	62
chr1	230942850	230943411	OPC_pvalue_1e-2_peak_83514b	67	.	5.07389	6.73982	3.75844	172
chr1	230943871	230944146	OPC_pvalue_1e-2_peak_83515	57	.	4.50219	5.70347	2.85621	37
chr1	230962718	230963836	OPC_pvalue_1e-2_peak_83523	89	.	6.19195	8.99500	5.73695	654
chr1	230992769	230993169	OPC_pvalue_1e-2_peak_83539	46	.	3.91415	4.69486	2.01212	251
chr1	230994745	230995350	OPC_pvalue_1e-2_peak_83540a	58	.	4.56651	5.81765	2.95760	293
chr1	230994745	230995350	OPC_pvalue_1e-2_peak_83540b	82	.	5.87122	8.22773	5.06125	408
chr1	231003780	231004591	OPC_pvalue_1e-2_peak_83542	120	.	7.73994	12.02109	8.41500	579
chr1	231045707	231046498	OPC_pvalue_1e-2_peak_83557	67	.	4.47708	6.78418	3.79772	469
chr1	231114178	231114913	OPC_pvalue_1e-2_peak_83571	192	.	11.12656	19.23594	14.72019	526
chr1	231174846	231176216	OPC_pvalue_1e-2_peak_83594	110	.	7.32601	11.08074	7.58253	1218
chr1	231188825	231188898	OPC_pvalue_1e-2_peak_83597	40	.	3.26184	4.03980	1.45162	33
chr1	231189147	231189876	OPC_pvalue_1e-2_peak_83598	68	.	4.89277	6.81329	3.82203	222
chr1	231297084	231298176	OPC_pvalue_1e-2_peak_83625	42	.	3.56761	4.20535	1.59687	582
chr1	231310441	231310945	OPC_pvalue_1e-2_peak_83629	79	.	5.23560	7.92549	4.79615	338
chr1	231323227	231323927	OPC_pvalue_1e-2_peak_83633a	51	.	4.15139	5.13051	2.38618	272
chr1	231323227	231323927	OPC_pvalue_1e-2_peak_83633b	73	.	5.42557	7.37831	4.31252	414
chr1	231328350	231328832	OPC_pvalue_1e-2_peak_83634	46	.	3.76364	4.61492	1.94318	155
chr1	231346898	231347309	OPC_pvalue_1e-2_peak_83640	52	.	3.60523	5.26053	2.48938	322
chr1	231376572	231377323	OPC_pvalue_1e-2_peak_83650a	109	.	7.16846	10.99299	7.50606	391
chr1	231376572	231377323	OPC_pvalue_1e-2_peak_83650b	79	.	5.57547	7.94761	4.81307	502
chr1	231472970	231474135	OPC_pvalue_1e-2_peak_83689	119	.	7.69645	11.91673	8.32208	656
chr1	231556852	231558370	OPC_pvalue_1e-2_peak_83717a	81	.	5.62286	8.19411	5.03224	610
chr1	231556852	231558370	OPC_pvalue_1e-2_peak_83717b	61	.	4.60052	6.10650	3.20946	992
chr1	231556852	231558370	OPC_pvalue_1e-2_peak_83717c	81	.	5.62286	8.19411	5.03224	1226
chr1	231556852	231558370	OPC_pvalue_1e-2_peak_83717d	140	.	8.17870	14.02137	10.17974	1422
chr1	231664054	231664531	OPC_pvalue_1e-2_peak_83737a	75	.	5.41796	7.55548	4.46895	60
chr1	231664054	231664531	OPC_pvalue_1e-2_peak_83737b	89	.	6.19195	8.99500	5.73695	326
chr1	231762393	231762583	OPC_pvalue_1e-2_peak_83776	60	.	4.70083	6.06186	3.16889	148
chr1	231762909	231763559	OPC_pvalue_1e-2_peak_83777	49	.	4.04913	4.93869	2.22289	413
chr1	231778549	231779371	OPC_pvalue_1e-2_peak_83778a	90	.	6.25547	9.02418	5.76231	338
chr1	231778549	231779371	OPC_pvalue_1e-2_peak_83778b	129	.	8.13212	12.93255	9.21870	431
chr1	231778549	231779371	OPC_pvalue_1e-2_peak_83778c	129	.	8.13212	12.93255	9.21870	549
chr1	231778549	231779371	OPC_pvalue_1e-2_peak_83778d	66	.	5.00438	6.61872	3.65502	779
chr1	231819720	231819833	OPC_pvalue_1e-2_peak_83797	49	.	3.53544	4.95138	2.23073	56
chr1	231829623	231830379	OPC_pvalue_1e-2_peak_83801a	64	.	4.91780	6.47559	3.52968	388
chr1	231829623	231830379	OPC_pvalue_1e-2_peak_83801b	64	.	4.91780	6.47559	3.52968	512
chr1	231831558	231831817	OPC_pvalue_1e-2_peak_83802	54	.	4.30354	5.42925	2.63587	188
chr1	231871938	231872037	OPC_pvalue_1e-2_peak_83820	46	.	3.44649	4.61288	1.94289	47
chr1	231914714	231915205	OPC_pvalue_1e-2_peak_83854	64	.	4.39097	6.41891	3.48027	288
chr1	231932060	231932351	OPC_pvalue_1e-2_peak_83862	69	.	4.50653	6.92169	3.91678	119
chr1	231957540	231957872	OPC_pvalue_1e-2_peak_83882	49	.	3.53544	4.95138	2.23073	261
chr1	231981138	231981211	OPC_pvalue_1e-2_peak_83898	43	.	3.36191	4.33276	1.70267	34
chr1	231983847	231984028	OPC_pvalue_1e-2_peak_83899	56	.	4.17676	5.67691	2.83122	61
chr1	231989442	231989578	OPC_pvalue_1e-2_peak_83900	46	.	3.44649	4.61288	1.94289	70
chr1	232058959	232059839	OPC_pvalue_1e-2_peak_83938	74	.	5.38752	7.48318	4.40387	653
chr1	232070640	232071031	OPC_pvalue_1e-2_peak_83940	89	.	6.15716	8.91201	5.66515	111
chr1	232084947	232085538	OPC_pvalue_1e-2_peak_83948	54	.	3.64644	5.46748	2.64960	434
chr1	232148628	232148817	OPC_pvalue_1e-2_peak_83986	61	.	4.30812	6.10846	3.20946	29
chr1	232165275	232165400	OPC_pvalue_1e-2_peak_83993	54	.	3.64644	5.46748	2.64960	65
chr1	232278145	232279059	OPC_pvalue_1e-2_peak_84034a	197	.	11.35718	19.70343	15.12095	108
chr1	232278145	232279059	OPC_pvalue_1e-2_peak_84034b	53	.	4.25894	5.33988	2.56069	446
chr1	232571474	232571716	OPC_pvalue_1e-2_peak_84169	48	.	3.51278	4.85998	2.15175	171
chr1	232574221	232574463	OPC_pvalue_1e-2_peak_84171	70	.	4.53638	7.06887	4.04675	188
chr1	232643298	232643530	OPC_pvalue_1e-2_peak_84210	49	.	3.53544	4.95138	2.23073	173
chr1	232655060	232655516	OPC_pvalue_1e-2_peak_84216	73	.	5.07400	7.35758	4.29404	100
chr1	232688829	232689254	OPC_pvalue_1e-2_peak_84234	49	.	3.53544	4.95138	2.23073	200
chr1	232739204	232739441	OPC_pvalue_1e-2_peak_84274	54	.	3.64644	5.46748	2.64960	54
chr1	232756900	232756973	OPC_pvalue_1e-2_peak_84284	45	.	3.42495	4.53818	1.87757	46
chr1	232765468	232766566	OPC_pvalue_1e-2_peak_84285b	218	.	10.94040	21.89794	16.99628	447
chr1	232765468	232766566	OPC_pvalue_1e-2_peak_84285c	130	.	7.61071	13.09354	9.35994	582
chr1	232940795	232941557	OPC_pvalue_1e-2_peak_84334	82	.	5.67445	8.21174	5.04767	442
chr1	233085823	233086546	OPC_pvalue_1e-2_peak_84367	81	.	5.64107	8.12096	4.96731	597
chr1	233142143	233142707	OPC_pvalue_1e-2_peak_84390	132	.	8.20345	13.24171	9.49162	211
chr1	233181532	233181895	OPC_pvalue_1e-2_peak_84406	54	.	3.64644	5.46748	2.64960	66
chr1	233376665	233377125	OPC_pvalue_1e-2_peak_84483	53	.	3.62911	5.37785	2.59234	392
chr1	233430789	233431064	OPC_pvalue_1e-2_peak_84510	45	.	3.42495	4.53818	1.87757	221
chr1	233431248	233431636	OPC_pvalue_1e-2_peak_84511	60	.	4.28119	6.01457	3.12728	240
chr1	233463442	233463591	OPC_pvalue_1e-2_peak_84520	57	.	4.20239	5.75623	2.90178	109
chr1	233463849	233463985	OPC_pvalue_1e-2_peak_84521	43	.	3.36191	4.33276	1.70267	68
chr1	233464472	233464562	OPC_pvalue_1e-2_peak_84522	43	.	3.36191	4.33276	1.70267	41
chr1	233596315	233596602	OPC_pvalue_1e-2_peak_84570	54	.	3.64644	5.46748	2.64960	216
chr1	233749462	233750176	OPC_pvalue_1e-2_peak_84633a	125	.	7.91525	12.55147	8.88260	116
chr1	233749462	233750176	OPC_pvalue_1e-2_peak_84633b	63	.	4.87092	6.39016	3.45530	395
chr1	233835852	233836092	OPC_pvalue_1e-2_peak_84681	54	.	3.64644	5.46748	2.64960	68
chr1	233913025	233913898	OPC_pvalue_1e-2_peak_84729a	169	.	9.91818	16.96937	12.75830	480
chr1	233913025	233913898	OPC_pvalue_1e-2_peak_84729b	65	.	4.95909	6.54059	3.58519	639
chr1	233926637	233927181	OPC_pvalue_1e-2_peak_84734	63	.	4.36300	6.31016	3.38422	411
chr1	234040364	234041048	OPC_pvalue_1e-2_peak_84762	68	.	4.89277	6.81329	3.82203	455
chr1	234096067	234096659	OPC_pvalue_1e-2_peak_84778	54	.	3.64644	5.46748	2.64960	264
chr1	234229306	234229854	OPC_pvalue_1e-2_peak_84831a	125	.	8.05861	12.56107	8.89080	220
chr1	234229306	234229854	OPC_pvalue_1e-2_peak_84831b	96	.	6.59341	9.64155	6.30965	408
chr1	234238348	234238814	OPC_pvalue_1e-2_peak_84832	73	.	5.07400	7.35758	4.29404	168
chr1	234247292	234247588	OPC_pvalue_1e-2_peak_84835	48	.	3.51278	4.85998	2.15175	169
chr1	234250356	234250880	OPC_pvalue_1e-2_peak_84836	47	.	3.49040	4.77340	2.07854	310
chr1	234290109	234290659	OPC_pvalue_1e-2_peak_84850	71	.	4.55805	7.18127	4.13949	499
chr1	234338063	234338665	OPC_pvalue_1e-2_peak_84858	54	.	3.64644	5.46748	2.64960	307
chr1	234349890	234350843	OPC_pvalue_1e-2_peak_84863	55	.	4.39892	5.52352	2.69931	590
chr1	234366172	234366551	OPC_pvalue_1e-2_peak_84866	86	.	5.81202	8.60663	5.39538	111
chr1	234417498	234418294	OPC_pvalue_1e-2_peak_84889	66	.	5.02080	6.68179	3.70785	290
chr1	234508781	234509700	OPC_pvalue_1e-2_peak_84932a	85	.	5.98892	8.52626	5.32455	417
chr1	234508781	234509700	OPC_pvalue_1e-2_peak_84932b	58	.	4.49169	5.82547	2.96322	616
chr1	234614073	234615217	OPC_pvalue_1e-2_peak_84976a	54	.	4.37883	5.48897	2.66818	42
chr1	234614073	234615217	OPC_pvalue_1e-2_peak_84976b	91	.	6.34236	9.17744	5.89854	418
chr1	234614073	234615217	OPC_pvalue_1e-2_peak_84976c	91	.	6.34236	9.17744	5.89854	617
chr1	234614073	234615217	OPC_pvalue_1e-2_peak_84976d	55	.	4.43965	5.59403	2.76141	1024
chr1	234622839	234622965	OPC_pvalue_1e-2_peak_84977	93	.	6.03136	9.32317	6.02841	64
chr1	234634754	234635244	OPC_pvalue_1e-2_peak_84981	86	.	5.81202	8.60663	5.39538	265
chr1	234635847	234635920	OPC_pvalue_1e-2_peak_84982	40	.	3.28138	4.09424	1.49910	56
chr1	234658759	234659552	OPC_pvalue_1e-2_peak_84993	51	.	4.00577	5.19473	2.43686	44
chr1	234669656	234670034	OPC_pvalue_1e-2_peak_84994	53	.	4.31965	5.38798	2.59775	183
chr1	234670220	234670597	OPC_pvalue_1e-2_peak_84995	65	.	4.95909	6.54059	3.58519	328
chr1	234679739	234680182	OPC_pvalue_1e-2_peak_84999	45	.	3.72273	4.52573	1.87053	296
chr1	234685912	234686627	OPC_pvalue_1e-2_peak_85000	161	.	9.24164	16.18662	12.07986	300
chr1	234695181	234695425	OPC_pvalue_1e-2_peak_85001	43	.	3.38266	4.39837	1.75911	14
chr1	234695665	234695742	OPC_pvalue_1e-2_peak_85002	43	.	3.36191	4.33276	1.70267	38
chr1	234708929	234709108	OPC_pvalue_1e-2_peak_85008	66	.	4.44800	6.65517	3.68496	112
chr1	234718518	234719023	OPC_pvalue_1e-2_peak_85012	103	.	6.88811	10.30028	6.89334	398
chr1	234735528	234736250	OPC_pvalue_1e-2_peak_85016	70	.	5.24384	7.04257	4.02376	369
chr1	234745723	234746194	OPC_pvalue_1e-2_peak_85018a	63	.	4.31468	6.38210	3.44836	224
chr1	234745723	234746194	OPC_pvalue_1e-2_peak_85018b	63	.	4.31468	6.38210	3.44836	414
chr1	234746406	234746936	OPC_pvalue_1e-2_peak_85019a	55	.	3.96554	5.56481	2.73530	109
chr1	234746406	234746936	OPC_pvalue_1e-2_peak_85019b	48	.	3.68256	4.88842	2.17838	467
chr1	234748461	234748609	OPC_pvalue_1e-2_peak_85020	43	.	3.49270	4.39134	1.75636	113
chr1	234811515	234812401	OPC_pvalue_1e-2_peak_85040	63	.	4.36300	6.31016	3.38422	627
chr1	234828770	234829183	OPC_pvalue_1e-2_peak_85047	80	.	5.26917	8.05644	4.90944	62
chr1	234858821	234859322	OPC_pvalue_1e-2_peak_85063	51	.	4.07415	5.10425	2.36211	215
chr1	234859650	234860398	OPC_pvalue_1e-2_peak_85064	95	.	6.29855	9.56135	6.23942	432
chr1	234879508	234880028	OPC_pvalue_1e-2_peak_85073	61	.	4.61787	6.11180	3.21014	263
chr1	234884059	234884167	OPC_pvalue_1e-2_peak_85074	42	.	3.60516	4.28055	1.65852	46
chr1	234905774	234906459	OPC_pvalue_1e-2_peak_85083	64	.	4.39097	6.41891	3.48027	64
chr1	234917849	234918478	OPC_pvalue_1e-2_peak_85094	53	.	3.62911	5.37785	2.59234	521
chr1	234952399	234952630	OPC_pvalue_1e-2_peak_85103a	83	.	5.33760	8.34085	5.16053	53
chr1	234952399	234952630	OPC_pvalue_1e-2_peak_85103b	117	.	7.07089	11.70745	8.13910	175
chr1	235019913	235020130	OPC_pvalue_1e-2_peak_85135	54	.	3.64644	5.46748	2.64960	166
chr1	235105552	235106238	OPC_pvalue_1e-2_peak_85178a	111	.	7.36540	11.16560	7.65885	167
chr1	235105552	235106238	OPC_pvalue_1e-2_peak_85178b	83	.	5.89232	8.31518	5.13905	391
chr1	235106502	235106698	OPC_pvalue_1e-2_peak_85179	57	.	4.44313	5.71997	2.87041	139
chr1	235114523	235115103	OPC_pvalue_1e-2_peak_85182	53	.	3.62911	5.37785	2.59234	510
chr1	235132942	235133305	OPC_pvalue_1e-2_peak_85192	87	.	5.84746	8.71442	5.49167	165
chr1	235148733	235149159	OPC_pvalue_1e-2_peak_85198	49	.	3.53544	4.95138	2.23073	359
chr1	235157863	235158552	OPC_pvalue_1e-2_peak_85203a	74	.	5.38752	7.48318	4.40387	184
chr1	235157863	235158552	OPC_pvalue_1e-2_peak_85203b	75	.	5.41796	7.55548	4.46895	395
chr1	235183433	235184400	OPC_pvalue_1e-2_peak_85216	89	.	6.19195	8.99500	5.73695	740
chr1	235247002	235247301	OPC_pvalue_1e-2_peak_85217	87	.	5.84746	8.71442	5.49167	237
chr1	235253816	235253889	OPC_pvalue_1e-2_peak_85218	38	.	3.20461	3.88688	1.31935	41
chr1	235256657	235256984	OPC_pvalue_1e-2_peak_85220	81	.	5.64107	8.12096	4.96731	229
chr1	235257334	235257407	OPC_pvalue_1e-2_peak_85221	39	.	3.24254	3.98716	1.40647	35
chr1	235267482	235268214	OPC_pvalue_1e-2_peak_85223	64	.	4.39097	6.41891	3.48027	654
chr1	235291781	235292458	OPC_pvalue_1e-2_peak_85233a	74	.	5.45256	7.42938	4.35798	51
chr1	235291781	235292458	OPC_pvalue_1e-2_peak_85233b	142	.	8.86041	14.27894	10.40599	414
chr1	235324254	235324965	OPC_pvalue_1e-2_peak_85243	83	.	5.70823	8.30550	5.13107	402
chr1	235433504	235433838	OPC_pvalue_1e-2_peak_85290	49	.	3.53544	4.95138	2.23073	71
chr1	235491242	235492365	OPC_pvalue_1e-2_peak_85316a	77	.	5.13721	7.70453	4.60047	55
chr1	235491242	235492365	OPC_pvalue_1e-2_peak_85316b	97	.	5.99341	9.71949	6.38012	343
chr1	235491242	235492365	OPC_pvalue_1e-2_peak_85316c	118	.	6.84961	11.85304	8.26607	659
chr1	235491242	235492365	OPC_pvalue_1e-2_peak_85316d	77	.	5.13721	7.70453	4.60047	942
chr1	235530613	235530859	OPC_pvalue_1e-2_peak_85326	154	.	9.39408	15.47418	11.45590	96
chr1	235563061	235563397	OPC_pvalue_1e-2_peak_85337	54	.	3.64644	5.46748	2.64960	61
chr1	235578438	235578969	OPC_pvalue_1e-2_peak_85347	52	.	3.60523	5.26053	2.48938	361
chr1	235667125	235668686	OPC_pvalue_1e-2_peak_85382a	51	.	3.85892	5.16622	2.41320	46
chr1	235667125	235668686	OPC_pvalue_1e-2_peak_85382b	69	.	4.64378	6.91505	3.91243	427
chr1	235667125	235668686	OPC_pvalue_1e-2_peak_85382c	233	.	10.47811	23.35669	18.23026	694
chr1	235667125	235668686	OPC_pvalue_1e-2_peak_85382d	173	.	8.53772	17.35373	13.09372	802
chr1	235667125	235668686	OPC_pvalue_1e-2_peak_85382e	118	.	6.59733	11.83405	8.24977	1000
chr1	235667125	235668686	OPC_pvalue_1e-2_peak_85382f	78	.	5.04502	7.85654	4.73577	1200
chr1	235811985	235812166	OPC_pvalue_1e-2_peak_85444	55	.	4.34901	5.53586	2.70832	140
chr1	235813088	235813838	OPC_pvalue_1e-2_peak_85446a	99	.	6.52351	9.92783	6.56308	57
chr1	235813088	235813838	OPC_pvalue_1e-2_peak_85446b	65	.	4.89263	6.57041	3.61342	305
chr1	235813088	235813838	OPC_pvalue_1e-2_peak_85446c	87	.	5.97989	8.77021	5.54103	384
chr1	235873836	235874286	OPC_pvalue_1e-2_peak_85473	71	.	4.55805	7.18127	4.13949	306
chr1	235909678	235909908	OPC_pvalue_1e-2_peak_85486	81	.	5.30316	8.19462	5.03224	60
chr1	236006884	236006968	OPC_pvalue_1e-2_peak_85532	54	.	3.64644	5.46748	2.64960	41
chr1	236030052	236030603	OPC_pvalue_1e-2_peak_85542	220	.	11.33028	22.01554	17.09718	292
chr1	236046718	236047072	OPC_pvalue_1e-2_peak_85552	54	.	3.64644	5.46748	2.64960	65
chr1	236080905	236081174	OPC_pvalue_1e-2_peak_85565	38	.	3.39098	3.86873	1.30506	137
chr1	236081402	236081747	OPC_pvalue_1e-2_peak_85566	61	.	4.77099	6.19286	3.28372	180
chr1	236135048	236135409	OPC_pvalue_1e-2_peak_85592	109	.	7.16846	10.99299	7.50606	194
chr1	236190506	236190909	OPC_pvalue_1e-2_peak_85622	54	.	3.64644	5.46748	2.64960	57
chr1	236227617	236228826	OPC_pvalue_1e-2_peak_85644a	66	.	5.00438	6.61872	3.65502	112
chr1	236227617	236228826	OPC_pvalue_1e-2_peak_85644b	66	.	5.02734	6.65855	3.68697	856
chr1	236266734	236267260	OPC_pvalue_1e-2_peak_85658	78	.	5.20246	7.80107	4.68470	495
chr1	236272477	236273472	OPC_pvalue_1e-2_peak_85659	51	.	3.58166	5.15094	2.39886	346
chr1	236292094	236292413	OPC_pvalue_1e-2_peak_85668	75	.	5.50737	7.53408	4.45097	266
chr1	236292642	236292984	OPC_pvalue_1e-2_peak_85669	76	.	5.56328	7.64239	4.54536	143
chr1	236304826	236305157	OPC_pvalue_1e-2_peak_85671	73	.	5.07380	7.32244	4.26512	218
chr1	236305366	236306220	OPC_pvalue_1e-2_peak_85672a	53	.	4.12352	5.36384	2.58303	152
chr1	236305366	236306220	OPC_pvalue_1e-2_peak_85672c	101	.	6.28818	10.19534	6.80125	457
chr1	236305366	236306220	OPC_pvalue_1e-2_peak_85672d	70	.	4.92456	7.08695	4.06097	567
chr1	236306412	236306731	OPC_pvalue_1e-2_peak_85673	43	.	3.59324	4.36648	1.73344	58
chr1	236339520	236340213	OPC_pvalue_1e-2_peak_85693	71	.	5.01211	7.16245	4.12730	648
chr1	236370098	236370240	OPC_pvalue_1e-2_peak_85708	42	.	3.34141	4.26972	1.64996	34
chr1	236370444	236370601	OPC_pvalue_1e-2_peak_85709	57	.	4.20239	5.75623	2.90178	109
chr1	236416403	236416697	OPC_pvalue_1e-2_peak_85729	53	.	3.62911	5.37785	2.59234	225
chr1	236432756	236432849	OPC_pvalue_1e-2_peak_85740	53	.	3.62911	5.37785	2.59234	47
chr1	236444335	236445598	OPC_pvalue_1e-2_peak_85745a	67	.	4.72387	6.77036	3.78752	413
chr1	236444335	236445598	OPC_pvalue_1e-2_peak_85745b	97	.	6.01220	9.74986	6.40577	646
chr1	236444335	236445598	OPC_pvalue_1e-2_peak_85745c	58	.	4.29443	5.84757	2.98189	803
chr1	236444335	236445598	OPC_pvalue_1e-2_peak_85745d	239	.	11.16551	23.95250	18.73306	1012
chr1	236444335	236445598	OPC_pvalue_1e-2_peak_85745e	188	.	9.44774	18.88732	14.42108	1132
chr1	236558369	236559109	OPC_pvalue_1e-2_peak_85813	43	.	3.36191	4.33276	1.70267	72
chr1	236666409	236666673	OPC_pvalue_1e-2_peak_85865	71	.	4.55805	7.18127	4.13949	196
chr1	236686778	236688147	OPC_pvalue_1e-2_peak_85873a	79	.	5.73468	7.98297	4.84594	311
chr1	236686778	236688147	OPC_pvalue_1e-2_peak_85873b	92	.	6.37186	9.22990	5.94450	497
chr1	236697602	236698103	OPC_pvalue_1e-2_peak_85877	70	.	4.53638	7.06887	4.04675	428
chr1	236738752	236739136	OPC_pvalue_1e-2_peak_85901	54	.	3.64644	5.46748	2.64960	64
chr1	236767627	236768073	OPC_pvalue_1e-2_peak_85913a	92	.	6.40164	9.28307	5.99222	41
chr1	236767627	236768073	OPC_pvalue_1e-2_peak_85913b	205	.	11.52295	20.54079	15.84037	249
chr1	236767627	236768073	OPC_pvalue_1e-2_peak_85913c	119	.	7.68197	11.90756	8.31468	366
chr1	236802996	236803592	OPC_pvalue_1e-2_peak_85931	72	.	5.34616	7.22996	4.18168	239
chr1	236849364	236850401	OPC_pvalue_1e-2_peak_85958	141	.	8.67840	14.16221	10.30367	405
chr1	236869161	236869416	OPC_pvalue_1e-2_peak_85961	84	.	5.98524	8.43663	5.24628	70
chr1	236869624	236870157	OPC_pvalue_1e-2_peak_85962	71	.	5.32021	7.18204	4.13949	127
chr1	236879189	236879847	OPC_pvalue_1e-2_peak_85963	181	.	10.64736	18.11015	13.74796	490
chr1	236958279	236958956	OPC_pvalue_1e-2_peak_86007a	120	.	7.23554	12.09292	8.47927	86
chr1	236958279	236958956	OPC_pvalue_1e-2_peak_86007b	208	.	10.61213	20.82202	16.07844	210
chr1	236958279	236958956	OPC_pvalue_1e-2_peak_86007c	235	.	11.57687	23.50436	18.35348	351
chr1	237064354	237064469	OPC_pvalue_1e-2_peak_86065	54	.	3.64644	5.46748	2.64960	52
chr1	237205359	237205509	OPC_pvalue_1e-2_peak_86150	51	.	4.00577	5.19473	2.43686	86
chr1	237205731	237206292	OPC_pvalue_1e-2_peak_86151	65	.	4.77897	6.50788	3.55823	147
chr1	237383384	237383840	OPC_pvalue_1e-2_peak_86248	54	.	3.64644	5.46748	2.64960	383
chr1	237408298	237408716	OPC_pvalue_1e-2_peak_86262	49	.	3.53544	4.95138	2.23073	364
chr1	237422059	237422407	OPC_pvalue_1e-2_peak_86271	54	.	3.64644	5.46748	2.64960	284
chr1	237547860	237547953	OPC_pvalue_1e-2_peak_86325	54	.	3.64644	5.46748	2.64960	42
chr1	237720187	237720667	OPC_pvalue_1e-2_peak_86371	95	.	6.40923	9.54279	6.22302	283
chr1	237945760	237945994	OPC_pvalue_1e-2_peak_86457	51	.	3.58166	5.15094	2.39886	108
chr1	238027376	238028011	OPC_pvalue_1e-2_peak_86517	48	.	3.51278	4.85998	2.15175	425
chr1	238415787	238415969	OPC_pvalue_1e-2_peak_86696	102	.	6.26791	10.27468	6.87149	61
chr1	238568871	238569619	OPC_pvalue_1e-2_peak_86773	51	.	3.58166	5.15094	2.39886	261
chr1	238632529	238633147	OPC_pvalue_1e-2_peak_86809	38	.	3.20461	3.88688	1.31935	174
chr1	239154988	239155737	OPC_pvalue_1e-2_peak_87025a	75	.	5.50737	7.53408	4.45097	251
chr1	239154988	239155737	OPC_pvalue_1e-2_peak_87025b	129	.	8.26105	12.99297	9.27201	623
chr1	239287723	239288082	OPC_pvalue_1e-2_peak_87112	50	.	3.93670	5.01899	2.28968	47
chr1	239347844	239348327	OPC_pvalue_1e-2_peak_87135	65	.	4.77897	6.50788	3.55823	345
chr1	239348667	239348888	OPC_pvalue_1e-2_peak_87136	38	.	3.20461	3.88688	1.31935	43
chr1	239549783	239550667	OPC_pvalue_1e-2_peak_87228	82	.	5.86081	8.24779	5.07949	161
chr1	239924919	239925059	OPC_pvalue_1e-2_peak_87415	54	.	3.64644	5.46748	2.64960	69
chr1	239948153	239948525	OPC_pvalue_1e-2_peak_87429	52	.	3.60523	5.26053	2.48938	49
chr1	239973045	239973836	OPC_pvalue_1e-2_peak_87446	54	.	4.35893	5.45487	2.64960	437
chr1	240037631	240037711	OPC_pvalue_1e-2_peak_87478	51	.	3.58166	5.15094	2.39886	38
chr1	240061537	240061711	OPC_pvalue_1e-2_peak_87494	137	.	8.56231	13.71613	9.90975	80
chr1	240114911	240115147	OPC_pvalue_1e-2_peak_87529	70	.	4.53638	7.06887	4.04675	179
chr1	240190307	240190812	OPC_pvalue_1e-2_peak_87568	104	.	6.30915	10.46811	7.04112	181
chr1	240255098	240256972	OPC_pvalue_1e-2_peak_87590a	79	.	5.10284	7.95039	4.81571	63
chr1	240255098	240256972	OPC_pvalue_1e-2_peak_87590b	175	.	8.63558	17.52023	13.23762	194
chr1	240255098	240256972	OPC_pvalue_1e-2_peak_87590c	52	.	3.91405	5.25277	2.48938	735
chr1	240255098	240256972	OPC_pvalue_1e-2_peak_87590d	52	.	3.90290	5.23527	2.47360	1273
chr1	240255098	240256972	OPC_pvalue_1e-2_peak_87590e	52	.	3.88078	5.20056	2.44136	1567
chr1	240273447	240273664	OPC_pvalue_1e-2_peak_87601	52	.	3.60523	5.26053	2.48938	151
chr1	240286344	240286639	OPC_pvalue_1e-2_peak_87604	48	.	3.51278	4.85998	2.15175	71
chr1	240341441	240341653	OPC_pvalue_1e-2_peak_87641	54	.	3.64644	5.46748	2.64960	71
chr1	240354303	240354490	OPC_pvalue_1e-2_peak_87646	61	.	4.30812	6.10846	3.20946	142
chr1	240393981	240394393	OPC_pvalue_1e-2_peak_87668	74	.	5.10551	7.46124	4.38563	357
chr1	240440198	240440303	OPC_pvalue_1e-2_peak_87692	51	.	3.58166	5.15094	2.39886	50
chr1	240446376	240446773	OPC_pvalue_1e-2_peak_87694	87	.	5.84746	8.71442	5.49167	277
chr1	240500980	240501365	OPC_pvalue_1e-2_peak_87726	71	.	4.55805	7.18127	4.13949	315
chr1	240774877	240775710	OPC_pvalue_1e-2_peak_87870	116	.	7.56888	11.61867	8.05822	587
chr1	240855186	240855818	OPC_pvalue_1e-2_peak_87913	67	.	4.47708	6.78418	3.79772	449
chr1	240895245	240895939	OPC_pvalue_1e-2_peak_87928	65	.	4.41930	6.53368	3.57936	193
chr1	240935552	240935984	OPC_pvalue_1e-2_peak_87952	139	.	8.66074	13.96182	10.12755	94
chr1	241006899	241007423	OPC_pvalue_1e-2_peak_88007	47	.	3.49040	4.77340	2.07854	413
chr1	241233328	241233401	OPC_pvalue_1e-2_peak_88163	39	.	3.24254	3.98716	1.40647	61
chr1	241240417	241241131	OPC_pvalue_1e-2_peak_88164a	94	.	6.41250	9.48525	6.17203	415
chr1	241240417	241241131	OPC_pvalue_1e-2_peak_88164b	49	.	4.08068	4.99105	2.26542	637
chr1	241242207	241242970	OPC_pvalue_1e-2_peak_88165	39	.	3.48290	3.97081	1.39352	57
chr1	241287618	241287691	OPC_pvalue_1e-2_peak_88185	44	.	3.40368	4.46677	1.81782	40
chr1	241398541	241398891	OPC_pvalue_1e-2_peak_88264	73	.	5.07400	7.35758	4.29404	293
chr1	241402582	241402655	OPC_pvalue_1e-2_peak_88265	43	.	3.38266	4.39837	1.75911	46
chr1	241429363	241429587	OPC_pvalue_1e-2_peak_88285	73	.	5.07400	7.35758	4.29404	154
chr1	241438614	241438687	OPC_pvalue_1e-2_peak_88286	45	.	3.42495	4.53818	1.87757	47
chr1	241471288	241472135	OPC_pvalue_1e-2_peak_88298a	56	.	4.39560	5.61900	2.78166	268
chr1	241471288	241472135	OPC_pvalue_1e-2_peak_88298b	97	.	6.66469	9.79542	6.44646	674
chr1	241519934	241520906	OPC_pvalue_1e-2_peak_88326a	50	.	3.76350	5.01611	2.28882	59
chr1	241519934	241520906	OPC_pvalue_1e-2_peak_88326b	136	.	7.19016	13.66677	9.86903	181
chr1	241519934	241520906	OPC_pvalue_1e-2_peak_88326c	67	.	4.56638	6.79030	3.80304	383
chr1	241519934	241520906	OPC_pvalue_1e-2_peak_88326d	87	.	5.37222	8.70865	5.48809	534
chr1	241519934	241520906	OPC_pvalue_1e-2_peak_88326e	172	.	8.48962	17.27172	13.02048	644
chr1	241519934	241520906	OPC_pvalue_1e-2_peak_88326f	160	.	8.08096	16.09089	11.99611	779
chr1	241534714	241535351	OPC_pvalue_1e-2_peak_88334	65	.	4.41930	6.53368	3.57936	504
chr1	241573355	241573664	OPC_pvalue_1e-2_peak_88358	51	.	3.58166	5.15094	2.39886	242
chr1	241587150	241587713	OPC_pvalue_1e-2_peak_88367a	100	.	6.81570	10.04886	6.67073	72
chr1	241587150	241587713	OPC_pvalue_1e-2_peak_88367b	114	.	7.49727	11.42233	7.88491	257
chr1	241682323	241683570	OPC_pvalue_1e-2_peak_88428a	57	.	4.34132	5.70129	2.85479	313
chr1	241682323	241683570	OPC_pvalue_1e-2_peak_88428b	132	.	7.69083	13.22407	9.47635	499
chr1	241682323	241683570	OPC_pvalue_1e-2_peak_88428c	132	.	7.71791	13.26821	9.51409	597
chr1	241682323	241683570	OPC_pvalue_1e-2_peak_88428d	120	.	7.23554	12.09292	8.47927	741
chr1	241682323	241683570	OPC_pvalue_1e-2_peak_88428e	132	.	7.71791	13.26821	9.51409	820
chr1	241694719	241694951	OPC_pvalue_1e-2_peak_88430	80	.	5.60808	8.03297	4.88976	177
chr1	241773504	241773587	OPC_pvalue_1e-2_peak_88470	61	.	4.30812	6.10846	3.20946	40
chr1	241803118	241804019	OPC_pvalue_1e-2_peak_88488a	250	.	12.50130	25.04727	19.64441	612
chr1	241803118	241804019	OPC_pvalue_1e-2_peak_88488b	194	.	10.41775	19.49231	14.94165	715
chr1	242011141	242011628	OPC_pvalue_1e-2_peak_88593a	176	.	10.29071	17.64100	13.34525	127
chr1	242011141	242011628	OPC_pvalue_1e-2_peak_88593b	80	.	5.78853	8.07883	4.93010	368
chr1	242059816	242059953	OPC_pvalue_1e-2_peak_88618	67	.	4.47708	6.78418	3.79772	67
chr1	242096067	242096456	OPC_pvalue_1e-2_peak_88644	50	.	3.55840	5.04815	2.31268	224
chr1	242153484	242153637	OPC_pvalue_1e-2_peak_88690	66	.	4.44800	6.65517	3.68496	88
chr1	242161821	242162103	OPC_pvalue_1e-2_peak_88694	71	.	5.01211	7.16245	4.12730	55
chr1	242162447	242162524	OPC_pvalue_1e-2_peak_88695	56	.	4.15144	5.60057	2.76517	35
chr1	242181079	242181178	OPC_pvalue_1e-2_peak_88701	45	.	3.42495	4.53818	1.87757	46
chr1	242183296	242183369	OPC_pvalue_1e-2_peak_88702	44	.	3.40368	4.46677	1.81782	35
chr1	242218995	242219078	OPC_pvalue_1e-2_peak_88726	54	.	3.64644	5.46748	2.64960	40
chr1	242256044	242256159	OPC_pvalue_1e-2_peak_88749	46	.	3.76364	4.61492	1.94318	53
chr1	242283183	242283326	OPC_pvalue_1e-2_peak_88768	47	.	3.49040	4.77340	2.07854	66
chr1	242293673	242293863	OPC_pvalue_1e-2_peak_88771	42	.	3.34141	4.26972	1.64996	51
chr1	242309944	242310794	OPC_pvalue_1e-2_peak_88780a	124	.	7.98032	12.45592	8.79832	207
chr1	242309944	242310794	OPC_pvalue_1e-2_peak_88780b	58	.	4.61042	5.89659	3.02547	549
chr1	242342282	242343027	OPC_pvalue_1e-2_peak_88797	99	.	6.78196	9.98440	6.61251	374
chr1	242375777	242376035	OPC_pvalue_1e-2_peak_88812	54	.	3.64644	5.46748	2.64960	189
chr1	242387855	242388302	OPC_pvalue_1e-2_peak_88818	64	.	4.91780	6.47559	3.52968	184
chr1	242406495	242406596	OPC_pvalue_1e-2_peak_88821	63	.	4.74208	6.33018	3.40200	51
chr1	242408118	242409131	OPC_pvalue_1e-2_peak_88823	121	.	7.52122	12.19606	8.56979	686
chr1	242415723	242415996	OPC_pvalue_1e-2_peak_88824	47	.	3.49040	4.77340	2.07854	66
chr1	242421147	242421377	OPC_pvalue_1e-2_peak_88826	50	.	3.55840	5.04815	2.31268	75
chr1	242546407	242546485	OPC_pvalue_1e-2_peak_88900	50	.	3.93670	5.01899	2.28968	40
chr1	242547671	242547754	OPC_pvalue_1e-2_peak_88902	49	.	3.89196	4.90993	2.19596	43
chr1	242593312	242593390	OPC_pvalue_1e-2_peak_88944	52	.	3.60523	5.26053	2.48938	37
chr1	242611038	242611295	OPC_pvalue_1e-2_peak_88954	43	.	3.70253	4.39090	1.75602	29
chr1	242612703	242613286	OPC_pvalue_1e-2_peak_88957	84	.	5.77367	8.43624	5.24628	91
chr1	242618057	242618398	OPC_pvalue_1e-2_peak_88958	62	.	4.67035	6.23671	3.32121	40
chr1	242630982	242631118	OPC_pvalue_1e-2_peak_88962	78	.	5.20246	7.80107	4.68470	75
chr1	242687414	242688298	OPC_pvalue_1e-2_peak_88985a	58	.	4.58836	5.85683	2.98978	225
chr1	242687414	242688298	OPC_pvalue_1e-2_peak_88985b	95	.	6.55480	9.56030	6.23883	338
chr1	242786655	242786803	OPC_pvalue_1e-2_peak_89031	45	.	3.42495	4.53818	1.87757	86
chr1	242836657	242837466	OPC_pvalue_1e-2_peak_89056	51	.	3.58166	5.15094	2.39886	463
chr1	242854168	242854933	OPC_pvalue_1e-2_peak_89063	124	.	7.91891	12.46716	8.80823	489
chr1	243350165	243350262	OPC_pvalue_1e-2_peak_89217	54	.	3.64644	5.46748	2.64960	47
chr1	243417716	243419632	OPC_pvalue_1e-2_peak_89259a	45	.	3.44199	4.50647	1.85320	42
chr1	243417716	243419632	OPC_pvalue_1e-2_peak_89259b	45	.	3.44199	4.50647	1.85320	301
chr1	243417716	243419632	OPC_pvalue_1e-2_peak_89259c	52	.	3.77669	5.25965	2.48938	707
chr1	243417716	243419632	OPC_pvalue_1e-2_peak_89259d	86	.	5.15004	8.66794	5.45119	849
chr1	243417716	243419632	OPC_pvalue_1e-2_peak_89259e	60	.	4.12003	6.06324	3.17020	956
chr1	243417716	243419632	OPC_pvalue_1e-2_peak_89259f	69	.	4.46337	6.90070	3.90048	1210
chr1	243417716	243419632	OPC_pvalue_1e-2_peak_89259g	168	.	7.93651	16.80032	12.61079	1482
chr1	243417716	243419632	OPC_pvalue_1e-2_peak_89259h	87	.	5.18905	8.73411	5.50889	1696
chr1	243479373	243479531	OPC_pvalue_1e-2_peak_89285	79	.	5.73468	7.98297	4.84594	85
chr1	243479759	243480100	OPC_pvalue_1e-2_peak_89286	160	.	9.55779	16.01682	11.92895	168
chr1	243488796	243489069	OPC_pvalue_1e-2_peak_89291	54	.	3.64644	5.46748	2.64960	49
chr1	243578722	243579356	OPC_pvalue_1e-2_peak_89333	47	.	3.49040	4.77340	2.07854	496
chr1	243579617	243579954	OPC_pvalue_1e-2_peak_89334	40	.	3.28138	4.09424	1.49910	44
chr1	243584357	243585192	OPC_pvalue_1e-2_peak_89335a	142	.	8.76145	14.22149	10.35542	386
chr1	243584357	243585192	OPC_pvalue_1e-2_peak_89335b	68	.	4.89277	6.81329	3.82203	569
chr1	243626359	243626583	OPC_pvalue_1e-2_peak_89353	59	.	4.25459	5.92478	3.04940	192
chr1	243633515	243634084	OPC_pvalue_1e-2_peak_89354	108	.	7.12702	10.88573	7.40974	387
chr1	243639271	243639689	OPC_pvalue_1e-2_peak_89355	60	.	4.28119	6.01457	3.12728	324
chr1	243645816	243646141	OPC_pvalue_1e-2_peak_89356	46	.	3.76364	4.61492	1.94318	257
chr1	243646472	243647202	OPC_pvalue_1e-2_peak_89357	44	.	3.68270	4.44048	1.79665	132
chr1	243652007	243652303	OPC_pvalue_1e-2_peak_89358	43	.	3.36191	4.33276	1.70267	232
chr1	243658991	243660063	OPC_pvalue_1e-2_peak_89359a	93	.	6.18015	9.36989	6.06885	471
chr1	243658991	243660063	OPC_pvalue_1e-2_peak_89359b	128	.	7.72519	12.89054	9.18161	690
chr1	243673055	243673151	OPC_pvalue_1e-2_peak_89360	62	.	4.33539	6.20685	3.29469	46
chr1	243870001	243870307	OPC_pvalue_1e-2_peak_89468	60	.	4.28119	6.01457	3.12728	158
chr1	243876780	243877287	OPC_pvalue_1e-2_peak_89470a	59	.	4.63269	5.93696	3.05873	195
chr1	243876780	243877287	OPC_pvalue_1e-2_peak_89470b	83	.	5.95632	8.38323	5.19908	288
chr1	243876780	243877287	OPC_pvalue_1e-2_peak_89470c	96	.	6.61813	9.67690	6.34082	422
chr1	243894747	243895132	OPC_pvalue_1e-2_peak_89479	138	.	8.40477	13.85168	10.03146	94
chr1	243900900	243900973	OPC_pvalue_1e-2_peak_89480	42	.	3.34141	4.26972	1.64996	30
chr1	243901473	243901657	OPC_pvalue_1e-2_peak_89481	87	.	5.84746	8.71442	5.49167	65
chr1	243912152	243912258	OPC_pvalue_1e-2_peak_89489	49	.	3.53544	4.95138	2.23073	57
chr1	243954459	243955114	OPC_pvalue_1e-2_peak_89519	38	.	3.20461	3.88688	1.31935	299
chr1	243993233	243993399	OPC_pvalue_1e-2_peak_89540	67	.	4.47708	6.78418	3.79772	67
chr1	244012448	244014263	OPC_pvalue_1e-2_peak_89554a	62	.	4.39332	6.24766	3.32977	151
chr1	244012448	244014263	OPC_pvalue_1e-2_peak_89554b	62	.	4.39332	6.24766	3.32977	395
chr1	244012448	244014263	OPC_pvalue_1e-2_peak_89554c	121	.	6.76994	12.12145	8.50371	612
chr1	244012448	244014263	OPC_pvalue_1e-2_peak_89554d	71	.	4.79272	7.15427	4.12172	830
chr1	244012448	244014263	OPC_pvalue_1e-2_peak_89554e	62	.	4.39332	6.24766	3.32977	1089
chr1	244012448	244014263	OPC_pvalue_1e-2_peak_89554f	100	.	5.99089	10.06914	6.68962	1179
chr1	244012448	244014263	OPC_pvalue_1e-2_peak_89554g	110	.	6.39029	11.09867	7.60015	1277
chr1	244012448	244014263	OPC_pvalue_1e-2_peak_89554h	53	.	3.98232	5.35979	2.57913	1398
chr1	244012448	244014263	OPC_pvalue_1e-2_peak_89554i	88	.	5.47967	8.88468	5.64195	1617
chr1	244018899	244019056	OPC_pvalue_1e-2_peak_89555	54	.	4.30354	5.42925	2.63587	46
chr1	244066122	244066859	OPC_pvalue_1e-2_peak_89581a	117	.	7.68854	11.79645	8.21631	66
chr1	244066122	244066859	OPC_pvalue_1e-2_peak_89581b	64	.	4.89271	6.42638	3.48656	490
chr1	244080621	244081209	OPC_pvalue_1e-2_peak_89585a	65	.	4.96877	6.57675	3.61836	70
chr1	244080621	244081209	OPC_pvalue_1e-2_peak_89585b	65	.	4.96877	6.57675	3.61836	207
chr1	244080621	244081209	OPC_pvalue_1e-2_peak_89585c	135	.	8.51789	13.50590	9.72550	503
chr1	244081537	244081628	OPC_pvalue_1e-2_peak_89586	53	.	4.28113	5.38413	2.59734	42
chr1	244094175	244095147	OPC_pvalue_1e-2_peak_89590	57	.	4.46728	5.77213	2.91541	423
chr1	244105756	244105829	OPC_pvalue_1e-2_peak_89595	45	.	3.42495	4.53818	1.87757	35
chr1	244114326	244114750	OPC_pvalue_1e-2_peak_89598	51	.	4.00577	5.19473	2.43686	234
chr1	244122773	244122939	OPC_pvalue_1e-2_peak_89599	57	.	4.44313	5.71997	2.87041	46
chr1	244123159	244123638	OPC_pvalue_1e-2_peak_89600	57	.	4.44313	5.71997	2.87041	250
chr1	244174705	244174861	OPC_pvalue_1e-2_peak_89625	45	.	3.42495	4.53818	1.87757	125
chr1	244175180	244175479	OPC_pvalue_1e-2_peak_89626	60	.	4.28119	6.01457	3.12728	110
chr1	244211058	244212421	OPC_pvalue_1e-2_peak_89642a	49	.	3.72259	4.95161	2.23086	151
chr1	244211058	244212421	OPC_pvalue_1e-2_peak_89642b	66	.	4.46711	6.62979	3.66450	237
chr1	244211058	244212421	OPC_pvalue_1e-2_peak_89642c	93	.	5.56876	9.37162	6.07051	551
chr1	244211058	244212421	OPC_pvalue_1e-2_peak_89642d	156	.	7.79626	15.60418	11.56885	678
chr1	244211058	244212421	OPC_pvalue_1e-2_peak_89642e	113	.	6.31126	11.35413	7.82437	814
chr1	244211058	244212421	OPC_pvalue_1e-2_peak_89642f	83	.	5.15559	8.35166	5.17106	989
chr1	244217024	244217349	OPC_pvalue_1e-2_peak_89644	60	.	4.66364	6.04417	3.15436	246
chr1	244217752	244217843	OPC_pvalue_1e-2_peak_89645	49	.	4.02928	4.90220	2.19093	49
chr1	244259945	244260391	OPC_pvalue_1e-2_peak_89662	71	.	4.55805	7.18127	4.13949	270
chr1	244270632	244270945	OPC_pvalue_1e-2_peak_89668	69	.	4.50653	6.92169	3.91678	54
chr1	244318358	244319076	OPC_pvalue_1e-2_peak_89682a	81	.	5.82963	8.18180	5.02180	252
chr1	244318358	244319076	OPC_pvalue_1e-2_peak_89682b	96	.	6.59341	9.64155	6.30965	444
chr1	244334787	244335262	OPC_pvalue_1e-2_peak_89687	88	.	5.88334	8.82639	5.59124	317
chr1	244350248	244350950	OPC_pvalue_1e-2_peak_89693	84	.	5.37249	8.49611	5.29933	566
chr1	244375631	244376483	OPC_pvalue_1e-2_peak_89706a	45	.	3.85902	4.59799	1.93255	217
chr1	244375631	244376483	OPC_pvalue_1e-2_peak_89706b	80	.	5.78853	8.07883	4.93010	346
chr1	244375631	244376483	OPC_pvalue_1e-2_peak_89706c	92	.	6.37186	9.22990	5.94450	580
chr1	244381617	244381847	OPC_pvalue_1e-2_peak_89707	54	.	4.10172	5.45601	2.64960	55
chr1	244394806	244395021	OPC_pvalue_1e-2_peak_89710	42	.	3.34141	4.26972	1.64996	93
chr1	244395246	244395689	OPC_pvalue_1e-2_peak_89711	56	.	4.17676	5.67691	2.83122	24
chr1	244417142	244417489	OPC_pvalue_1e-2_peak_89717	54	.	3.64644	5.46748	2.64960	283
chr1	244435740	244436319	OPC_pvalue_1e-2_peak_89725	74	.	5.35742	7.41268	4.34395	254
chr1	244437151	244437293	OPC_pvalue_1e-2_peak_89726	48	.	3.84823	4.80658	2.10769	57
chr1	244462639	244463023	OPC_pvalue_1e-2_peak_89735a	74	.	5.35742	7.41268	4.34395	143
chr1	244462639	244463023	OPC_pvalue_1e-2_peak_89735b	117	.	7.61093	11.71563	8.14452	244
chr1	244475157	244475764	OPC_pvalue_1e-2_peak_89740	139	.	8.74444	13.97872	10.14086	468
chr1	244614958	244615713	OPC_pvalue_1e-2_peak_89812a	309	.	14.23942	30.92875	24.39541	352
chr1	244614958	244615713	OPC_pvalue_1e-2_peak_89812b	100	.	6.40615	10.04527	6.66847	567
chr1	244624335	244625134	OPC_pvalue_1e-2_peak_89813a	105	.	7.06165	10.53180	7.09810	418
chr1	244624335	244625134	OPC_pvalue_1e-2_peak_89813b	105	.	7.06165	10.53180	7.09810	591
chr1	244815749	244816788	OPC_pvalue_1e-2_peak_89883a	191	.	9.92017	19.16253	14.65781	421
chr1	244815749	244816788	OPC_pvalue_1e-2_peak_89883b	118	.	7.08583	11.85006	8.26344	613
chr1	244815749	244816788	OPC_pvalue_1e-2_peak_89883c	141	.	8.03061	14.19217	10.32978	731
chr1	244815749	244816788	OPC_pvalue_1e-2_peak_89883d	46	.	3.76612	4.62990	1.95680	973
chr1	244893362	244894183	OPC_pvalue_1e-2_peak_89914a	87	.	6.16481	8.77517	5.54465	197
chr1	244893362	244894183	OPC_pvalue_1e-2_peak_89914b	129	.	8.21974	12.91251	9.20176	460
chr1	244997853	244999247	OPC_pvalue_1e-2_peak_89965a	67	.	4.69443	6.72391	3.74768	256
chr1	244997853	244999247	OPC_pvalue_1e-2_peak_89965b	57	.	4.25441	5.78512	2.92706	454
chr1	244997853	244999247	OPC_pvalue_1e-2_peak_89965c	140	.	7.65794	14.01206	10.17231	745
chr1	244997853	244999247	OPC_pvalue_1e-2_peak_89965d	75	.	5.05817	7.57856	4.48951	1153
chr1	245026337	245026973	OPC_pvalue_1e-2_peak_89984a	83	.	5.57258	8.39743	5.21210	111
chr1	245026337	245026973	OPC_pvalue_1e-2_peak_89984b	54	.	4.16532	5.42844	2.63587	360
chr1	245026337	245026973	OPC_pvalue_1e-2_peak_89984c	54	.	4.16532	5.42844	2.63587	506
chr1	245027288	245028096	OPC_pvalue_1e-2_peak_89985a	45	.	3.69004	4.51378	1.86027	396
chr1	245027288	245028096	OPC_pvalue_1e-2_peak_89985b	226	.	11.07011	22.66059	17.64792	619
chr1	245081941	245082335	OPC_pvalue_1e-2_peak_90005	71	.	4.55805	7.18127	4.13949	274
chr1	245133030	245134753	OPC_pvalue_1e-2_peak_90025a	47	.	3.59557	4.75075	2.06299	55
chr1	245133030	245134753	OPC_pvalue_1e-2_peak_90025b	55	.	3.95513	5.54806	2.72009	236
chr1	245133030	245134753	OPC_pvalue_1e-2_peak_90025c	63	.	4.31468	6.38210	3.44836	496
chr1	245133030	245134753	OPC_pvalue_1e-2_peak_90025d	81	.	5.03380	8.14957	4.99351	692
chr1	245133030	245134753	OPC_pvalue_1e-2_peak_90025e	151	.	7.55070	15.18042	11.19913	923
chr1	245133030	245134753	OPC_pvalue_1e-2_peak_90025f	110	.	6.11247	11.01753	7.52764	1049
chr1	245133030	245134753	OPC_pvalue_1e-2_peak_90025g	151	.	7.55070	15.18042	11.19913	1146
chr1	245133030	245134753	OPC_pvalue_1e-2_peak_90025h	141	.	7.19114	14.10711	10.25371	1264
chr1	245133030	245134753	OPC_pvalue_1e-2_peak_90025i	47	.	3.59557	4.75075	2.06299	1652
chr1	245181125	245181845	OPC_pvalue_1e-2_peak_90042	54	.	3.64644	5.46748	2.64960	259
chr1	245206144	245206236	OPC_pvalue_1e-2_peak_90058	54	.	3.64644	5.46748	2.64960	46
chr1	245259185	245260181	OPC_pvalue_1e-2_peak_90087a	54	.	4.29784	5.45476	2.64960	326
chr1	245259185	245260181	OPC_pvalue_1e-2_peak_90087b	134	.	8.09018	13.49105	9.71329	537
chr1	245259185	245260181	OPC_pvalue_1e-2_peak_90087c	122	.	7.55083	12.24485	8.61204	667
chr1	245259185	245260181	OPC_pvalue_1e-2_peak_90087d	65	.	4.85411	6.50868	3.55859	820
chr1	245271351	245272054	OPC_pvalue_1e-2_peak_90089a	65	.	4.94315	6.52570	3.57409	60
chr1	245271351	245272054	OPC_pvalue_1e-2_peak_90089b	65	.	4.94315	6.52570	3.57409	330
chr1	245271351	245272054	OPC_pvalue_1e-2_peak_90089c	65	.	4.94315	6.52570	3.57409	458
chr1	245292806	245293251	OPC_pvalue_1e-2_peak_90094	63	.	4.36300	6.31016	3.38422	63
chr1	245317928	245318948	OPC_pvalue_1e-2_peak_90105a	51	.	3.84808	5.14919	2.39886	154
chr1	245317928	245318948	OPC_pvalue_1e-2_peak_90105b	106	.	6.12253	10.65478	7.20820	294
chr1	245319565	245320093	OPC_pvalue_1e-2_peak_90106	76	.	4.90603	7.63022	4.53471	424
chr1	245329380	245329546	OPC_pvalue_1e-2_peak_90107	42	.	3.34141	4.26972	1.64996	38
chr1	245329885	245330087	OPC_pvalue_1e-2_peak_90108	56	.	4.15144	5.60057	2.76517	58
chr1	245380264	245380401	OPC_pvalue_1e-2_peak_90140	53	.	3.62911	5.37785	2.59234	67
chr1	245397565	245398394	OPC_pvalue_1e-2_peak_90147	88	.	5.44366	8.83864	5.59862	597
chr1	245461996	245462692	OPC_pvalue_1e-2_peak_90176	153	.	9.37342	15.31138	11.31319	223
chr1	245526892	245527434	OPC_pvalue_1e-2_peak_90204	78	.	5.20246	7.80107	4.68470	300
chr1	245581105	245581663	OPC_pvalue_1e-2_peak_90223	47	.	3.49040	4.77340	2.07854	351
chr1	245603503	245603967	OPC_pvalue_1e-2_peak_90233	65	.	4.41930	6.53368	3.57936	134
chr1	245612016	245612761	OPC_pvalue_1e-2_peak_90239	51	.	3.58166	5.15094	2.39886	379
chr1	245673968	245674242	OPC_pvalue_1e-2_peak_90284	70	.	5.18045	7.03815	4.02064	74
chr1	245675499	245676081	OPC_pvalue_1e-2_peak_90285a	92	.	6.27890	9.26199	5.97346	159
chr1	245675499	245676081	OPC_pvalue_1e-2_peak_90285b	92	.	6.27890	9.26199	5.97346	261
chr1	245737199	245737282	OPC_pvalue_1e-2_peak_90330	45	.	3.42495	4.53818	1.87757	36
chr1	245761896	245762451	OPC_pvalue_1e-2_peak_90339	47	.	3.49040	4.77340	2.07854	491
chr1	245762772	245763159	OPC_pvalue_1e-2_peak_90340	46	.	3.44649	4.61288	1.94289	39
chr1	245771482	245771865	OPC_pvalue_1e-2_peak_90346	65	.	4.41930	6.53368	3.57936	68
chr1	245846613	245846739	OPC_pvalue_1e-2_peak_90379	42	.	3.34141	4.26972	1.64996	58
chr1	245851153	245851398	OPC_pvalue_1e-2_peak_90380	68	.	4.92207	6.89603	3.89635	179
chr1	246024358	246024722	OPC_pvalue_1e-2_peak_90468	52	.	3.60523	5.26053	2.48938	296
chr1	246116745	246116936	OPC_pvalue_1e-2_peak_90509	54	.	3.64644	5.46748	2.64960	120
chr1	246132550	246132786	OPC_pvalue_1e-2_peak_90518	54	.	3.64644	5.46748	2.64960	70
chr1	246166372	246166709	OPC_pvalue_1e-2_peak_90533	53	.	3.62911	5.37785	2.59234	268
chr1	246171789	246172203	OPC_pvalue_1e-2_peak_90534	74	.	5.10551	7.46124	4.38563	285
chr1	246280396	246280973	OPC_pvalue_1e-2_peak_90586	53	.	3.62911	5.37785	2.59234	317
chr1	246322780	246322911	OPC_pvalue_1e-2_peak_90613	54	.	3.64644	5.46748	2.64960	71
chr1	246537231	246537551	OPC_pvalue_1e-2_peak_90727	67	.	4.47708	6.78418	3.79772	116
chr1	246655651	246656234	OPC_pvalue_1e-2_peak_90787	71	.	5.24031	7.14717	4.11513	526
chr1	246669905	246670757	OPC_pvalue_1e-2_peak_90791	71	.	5.32021	7.18204	4.13949	711
chr1	246729352	246730121	OPC_pvalue_1e-2_peak_90813a	91	.	6.22700	9.17590	5.89795	250
chr1	246729352	246730121	OPC_pvalue_1e-2_peak_90813b	283	.	14.15228	28.39775	22.37986	376
chr1	246748350	246748677	OPC_pvalue_1e-2_peak_90823	54	.	3.64644	5.46748	2.64960	63
chr1	246785436	246786261	OPC_pvalue_1e-2_peak_90846	51	.	3.58166	5.15094	2.39886	229
chr1	246810402	246810813	OPC_pvalue_1e-2_peak_90857	140	.	8.45666	14.01914	10.17831	281
chr1	246844063	246844479	OPC_pvalue_1e-2_peak_90874a	72	.	5.26910	7.21123	4.16560	57
chr1	246844063	246844479	OPC_pvalue_1e-2_peak_90874b	115	.	7.52729	11.52394	7.97479	342
chr1	246862442	246862800	OPC_pvalue_1e-2_peak_90887	52	.	3.60523	5.26053	2.48938	316
chr1	246887190	246888017	OPC_pvalue_1e-2_peak_90892a	68	.	5.14536	6.86593	3.86931	257
chr1	246887190	246888017	OPC_pvalue_1e-2_peak_90892b	119	.	7.71803	11.97277	8.37079	568
chr1	246890303	246890479	OPC_pvalue_1e-2_peak_90893	69	.	5.16963	6.90914	3.90686	52
chr1	247094847	247095691	OPC_pvalue_1e-2_peak_90990a	76	.	5.43626	7.64991	4.55214	250
chr1	247094847	247095691	OPC_pvalue_1e-2_peak_90990b	136	.	8.18688	13.65138	9.85397	426
chr1	247094847	247095691	OPC_pvalue_1e-2_peak_90990c	45	.	3.82054	4.57517	1.91093	791
chr1	247110422	247110948	OPC_pvalue_1e-2_peak_90995	66	.	4.44800	6.65517	3.68496	356
chr1	247170798	247171586	OPC_pvalue_1e-2_peak_91022	183	.	10.75886	18.34113	13.94876	664
chr1	247241714	247242313	OPC_pvalue_1e-2_peak_91049a	71	.	5.24031	7.14717	4.11513	124
chr1	247241714	247242313	OPC_pvalue_1e-2_peak_91049b	99	.	6.73754	9.95609	6.58922	461
chr1	247267617	247268428	OPC_pvalue_1e-2_peak_91060	209	.	11.88229	20.94664	16.18228	167
chr1	247274613	247275373	OPC_pvalue_1e-2_peak_91061a	51	.	4.17246	5.17088	2.41623	116
chr1	247274613	247275373	OPC_pvalue_1e-2_peak_91061b	89	.	6.25869	8.95735	5.70527	672
chr1	247373757	247374354	OPC_pvalue_1e-2_peak_91107	198	.	11.30545	19.82059	15.22369	460
chr1	247436320	247436875	OPC_pvalue_1e-2_peak_91120	64	.	4.39097	6.41891	3.48027	260
chr1	247487338	247487464	OPC_pvalue_1e-2_peak_91148	54	.	3.64644	5.46748	2.64960	62
chr1	247494576	247495859	OPC_pvalue_1e-2_peak_91149	143	.	8.36601	14.32930	10.45025	605
chr1	247511269	247511567	OPC_pvalue_1e-2_peak_91161	48	.	3.51278	4.85998	2.15175	229
chr1	247551134	247551241	OPC_pvalue_1e-2_peak_91187	53	.	3.62911	5.37785	2.59234	56
chr1	247553536	247553659	OPC_pvalue_1e-2_peak_91189	51	.	3.58166	5.15094	2.39886	72
chr1	247611443	247611654	OPC_pvalue_1e-2_peak_91223	53	.	4.05318	5.32112	2.54458	140
chr1	247611843	247612072	OPC_pvalue_1e-2_peak_91224	39	.	3.24254	3.98716	1.40647	66
chr1	247612924	247612997	OPC_pvalue_1e-2_peak_91225	39	.	3.24254	3.98716	1.40647	33
chr1	248020346	248021099	OPC_pvalue_1e-2_peak_91334	77	.	5.51138	7.78420	4.67127	625
chr1	248100049	248100804	OPC_pvalue_1e-2_peak_91353	94	.	6.37196	9.44488	6.13686	491
chr1	248179264	248179624	OPC_pvalue_1e-2_peak_91385	54	.	3.64644	5.46748	2.64960	45
chr1	248567517	248567593	OPC_pvalue_1e-2_peak_91487	71	.	4.55805	7.18127	4.13949	37
chr1	249101442	249101798	OPC_pvalue_1e-2_peak_91579	69	.	4.50653	6.92169	3.91678	67
chr1	249119981	249120662	OPC_pvalue_1e-2_peak_91588a	172	.	10.05467	17.21315	12.97167	270
chr1	249119981	249120662	OPC_pvalue_1e-2_peak_91588b	66	.	5.05051	6.69891	3.72353	631
chr1	249120906	249121018	OPC_pvalue_1e-2_peak_91589	66	.	5.02734	6.65855	3.68697	51
chr1	249132249	249133333	OPC_pvalue_1e-2_peak_91591a	191	.	9.59819	19.13836	14.63774	201
chr1	249132249	249133333	OPC_pvalue_1e-2_peak_91591b	68	.	4.79909	6.88904	3.89169	595
chr1	249132249	249133333	OPC_pvalue_1e-2_peak_91591c	120	.	6.98050	12.06686	8.45494	774
chr1	249145679	249145752	OPC_pvalue_1e-2_peak_91598	46	.	3.44649	4.61288	1.94289	35
chr1	249152915	249153047	OPC_pvalue_1e-2_peak_91600	54	.	4.26439	5.40194	2.61124	81
chr1	249153228	249153408	OPC_pvalue_1e-2_peak_91601	119	.	7.37657	11.95847	8.35949	130
chr1	249157202	249157787	OPC_pvalue_1e-2_peak_91602	67	.	4.99168	6.73000	3.75285	375
chr1	249167071	249167496	OPC_pvalue_1e-2_peak_91603	45	.	3.83583	4.59922	1.93345	373
chr1	249167859	249168618	OPC_pvalue_1e-2_peak_91604a	123	.	7.64109	12.39394	8.74216	169
chr1	249167859	249168618	OPC_pvalue_1e-2_peak_91604b	175	.	9.82425	17.58426	13.29341	283
chr1	249167859	249168618	OPC_pvalue_1e-2_peak_91604c	87	.	5.97989	8.77021	5.54103	582
chr1	249180449	249181032	OPC_pvalue_1e-2_peak_91606	70	.	4.98173	7.07040	4.04675	470
chr1	249200295	249201121	OPC_pvalue_1e-2_peak_91612a	148	.	8.43798	14.85889	10.91667	124
chr1	249200295	249201121	OPC_pvalue_1e-2_peak_91612b	112	.	6.94893	11.26208	7.74273	449
chr1	249200295	249201121	OPC_pvalue_1e-2_peak_91612c	186	.	9.92704	18.67859	14.24088	564
chr1	249218949	249219428	OPC_pvalue_1e-2_peak_91620	45	.	3.42495	4.53818	1.87757	111
chr1	249239691	249240112	OPC_pvalue_1e-2_peak_91622	54	.	3.64644	5.46748	2.64960	238
chr10	180682	182284	OPC_pvalue_1e-2_peak_91651a	79	.	5.61451	7.94014	4.80737	306
chr10	180682	182284	OPC_pvalue_1e-2_peak_91651b	127	.	7.86031	12.75860	9.06394	705
chr10	180682	182284	OPC_pvalue_1e-2_peak_91651c	46	.	3.88242	4.67280	1.99552	1211
chr10	375461	375750	OPC_pvalue_1e-2_peak_91706a	77	.	5.47988	7.70589	4.60047	102
chr10	375461	375750	OPC_pvalue_1e-2_peak_91706b	122	.	7.82840	12.23810	8.60708	220
chr10	404837	405416	OPC_pvalue_1e-2_peak_91718	83	.	5.33760	8.34085	5.16053	428
chr10	420492	420616	OPC_pvalue_1e-2_peak_91728	71	.	4.55805	7.18127	4.13949	60
chr10	440779	441042	OPC_pvalue_1e-2_peak_91741	77	.	5.51138	7.78420	4.67127	84
chr10	498647	498977	OPC_pvalue_1e-2_peak_91759	53	.	3.62911	5.37785	2.59234	274
chr10	503645	504204	OPC_pvalue_1e-2_peak_91763	65	.	4.41930	6.53368	3.57936	64
chr10	529475	529560	OPC_pvalue_1e-2_peak_91778	39	.	3.22347	3.93622	1.36164	54
chr10	530739	530915	OPC_pvalue_1e-2_peak_91779	51	.	3.98248	5.13441	2.38779	121
chr10	556291	556696	OPC_pvalue_1e-2_peak_91794	59	.	4.65518	5.97795	3.09695	171
chr10	557134	557302	OPC_pvalue_1e-2_peak_91795	49	.	4.02928	4.90220	2.19093	115
chr10	560217	560533	OPC_pvalue_1e-2_peak_91796	74	.	5.45256	7.42938	4.35798	128
chr10	567963	568273	OPC_pvalue_1e-2_peak_91800	47	.	3.49040	4.77340	2.07854	257
chr10	650865	651224	OPC_pvalue_1e-2_peak_91851	53	.	3.62911	5.37785	2.59234	262
chr10	660241	661204	OPC_pvalue_1e-2_peak_91857	56	.	4.39560	5.61900	2.78166	197
chr10	670961	671298	OPC_pvalue_1e-2_peak_91858	59	.	4.65518	5.97795	3.09695	213
chr10	681483	681659	OPC_pvalue_1e-2_peak_91862	92	.	6.29872	9.25743	5.97019	56
chr10	701305	701562	OPC_pvalue_1e-2_peak_91869	56	.	4.17676	5.67691	2.83122	73
chr10	709823	710254	OPC_pvalue_1e-2_peak_91873	83	.	5.92417	8.38401	5.19908	351
chr10	729640	730008	OPC_pvalue_1e-2_peak_91885	41	.	3.30115	4.15062	1.54738	136
chr10	734708	735337	OPC_pvalue_1e-2_peak_91886a	65	.	4.94315	6.52570	3.57409	54
chr10	734708	735337	OPC_pvalue_1e-2_peak_91886b	66	.	4.99465	6.62877	3.66355	336
chr10	735637	736118	OPC_pvalue_1e-2_peak_91887	42	.	3.56761	4.20535	1.59687	175
chr10	830681	831005	OPC_pvalue_1e-2_peak_91904	47	.	3.49040	4.77340	2.07854	260
chr10	835312	835706	OPC_pvalue_1e-2_peak_91905	57	.	4.20239	5.75623	2.90178	290
chr10	852513	852837	OPC_pvalue_1e-2_peak_91912	53	.	3.62911	5.37785	2.59234	68
chr10	977289	978188	OPC_pvalue_1e-2_peak_91956	157	.	9.42626	15.77986	11.72113	535
chr10	993046	993288	OPC_pvalue_1e-2_peak_91960	54	.	3.64644	5.46748	2.64960	174
chr10	993735	993813	OPC_pvalue_1e-2_peak_91961	54	.	3.64644	5.46748	2.64960	38
chr10	1033497	1034645	OPC_pvalue_1e-2_peak_91972	140	.	8.79121	14.07900	10.22987	853
chr10	1068514	1068652	OPC_pvalue_1e-2_peak_91981	60	.	4.28119	6.01457	3.12728	57
chr10	1080835	1081007	OPC_pvalue_1e-2_peak_91986	53	.	4.05318	5.32112	2.54458	55
chr10	1094653	1095513	OPC_pvalue_1e-2_peak_91991a	140	.	8.20934	14.07164	10.22352	268
chr10	1094653	1095513	OPC_pvalue_1e-2_peak_91991b	93	.	6.18015	9.36989	6.06885	410
chr10	1094653	1095513	OPC_pvalue_1e-2_peak_91991c	72	.	5.16956	7.22199	4.17531	619
chr10	1094653	1095513	OPC_pvalue_1e-2_peak_91991d	141	.	8.27130	14.17343	10.31328	736
chr10	1102449	1103225	OPC_pvalue_1e-2_peak_91992a	118	.	7.65345	11.81495	8.23219	73
chr10	1102449	1103225	OPC_pvalue_1e-2_peak_91992b	88	.	6.12276	8.83110	5.59345	228
chr10	1122920	1123025	OPC_pvalue_1e-2_peak_91999	54	.	3.64644	5.46748	2.64960	48
chr10	1218776	1218878	OPC_pvalue_1e-2_peak_92046	53	.	3.62911	5.37785	2.59234	51
chr10	1246094	1246408	OPC_pvalue_1e-2_peak_92061	109	.	7.28704	10.99761	7.50937	219
chr10	1246664	1246743	OPC_pvalue_1e-2_peak_92062	44	.	3.68270	4.44048	1.79665	35
chr10	1305704	1306284	OPC_pvalue_1e-2_peak_92098	53	.	3.62911	5.37785	2.59234	43
chr10	1316013	1316503	OPC_pvalue_1e-2_peak_92108	51	.	3.58166	5.15094	2.39886	266
chr10	1340037	1340110	OPC_pvalue_1e-2_peak_92121	42	.	3.34141	4.26972	1.64996	37
chr10	1340857	1340930	OPC_pvalue_1e-2_peak_92122	43	.	3.38266	4.39837	1.75911	35
chr10	1358917	1359010	OPC_pvalue_1e-2_peak_92129	70	.	4.98173	7.07040	4.04675	44
chr10	1410666	1411083	OPC_pvalue_1e-2_peak_92155	57	.	4.44313	5.71997	2.87041	235
chr10	1411933	1412177	OPC_pvalue_1e-2_peak_92156	46	.	3.78444	4.66110	1.98534	42
chr10	1462747	1463031	OPC_pvalue_1e-2_peak_92188	59	.	4.25459	5.92478	3.04940	212
chr10	1463227	1463419	OPC_pvalue_1e-2_peak_92189	60	.	4.28119	6.01457	3.12728	19
chr10	1509660	1509938	OPC_pvalue_1e-2_peak_92209	53	.	4.05318	5.32112	2.54458	223
chr10	1556774	1557217	OPC_pvalue_1e-2_peak_92236	131	.	8.15461	13.10219	9.36758	381
chr10	1595217	1595912	OPC_pvalue_1e-2_peak_92262	64	.	4.39097	6.41891	3.48027	431
chr10	1636764	1637037	OPC_pvalue_1e-2_peak_92286	39	.	3.24254	3.98716	1.40647	200
chr10	1642777	1643510	OPC_pvalue_1e-2_peak_92287	53	.	4.25894	5.33988	2.56069	317
chr10	1651095	1652070	OPC_pvalue_1e-2_peak_92288a	67	.	5.04723	6.73586	3.75540	70
chr10	1651095	1652070	OPC_pvalue_1e-2_peak_92288b	80	.	5.76826	8.05376	4.90881	336
chr10	1688414	1688715	OPC_pvalue_1e-2_peak_92310	61	.	4.64396	6.17345	3.26686	204
chr10	1694361	1694677	OPC_pvalue_1e-2_peak_92311	55	.	4.12643	5.52700	2.70016	252
chr10	1701133	1701207	OPC_pvalue_1e-2_peak_92313	48	.	3.84823	4.80658	2.10769	39
chr10	1701552	1701849	OPC_pvalue_1e-2_peak_92314	45	.	3.74308	4.56981	1.90614	61
chr10	1705998	1706388	OPC_pvalue_1e-2_peak_92315	40	.	3.51272	4.09787	1.50151	68
chr10	1778576	1778903	OPC_pvalue_1e-2_peak_92355	46	.	3.53070	4.64778	1.97415	48
chr10	1779465	1780082	OPC_pvalue_1e-2_peak_92356a	54	.	3.91403	5.48186	2.66184	41
chr10	1779465	1780082	OPC_pvalue_1e-2_peak_92356b	152	.	7.59054	15.24945	11.25863	249
chr10	1779465	1780082	OPC_pvalue_1e-2_peak_92356c	102	.	5.89210	10.26950	6.86761	452
chr10	1782055	1782255	OPC_pvalue_1e-2_peak_92357	53	.	3.94789	5.30584	2.53163	128
chr10	1796424	1797295	OPC_pvalue_1e-2_peak_92360a	180	.	10.53810	18.09899	13.73929	443
chr10	1796424	1797295	OPC_pvalue_1e-2_peak_92360b	96	.	6.58631	9.61817	6.28983	564
chr10	1797919	1798060	OPC_pvalue_1e-2_peak_92361	58	.	4.58836	5.85683	2.98978	85
chr10	1919580	1919829	OPC_pvalue_1e-2_peak_92420	54	.	3.64644	5.46748	2.64960	70
chr10	1938194	1938729	OPC_pvalue_1e-2_peak_92431	92	.	6.29872	9.25743	5.97019	157
chr10	1974883	1975096	OPC_pvalue_1e-2_peak_92448	54	.	3.64644	5.46748	2.64960	55
chr10	2010969	2011097	OPC_pvalue_1e-2_peak_92469	54	.	3.64644	5.46748	2.64960	71
chr10	2058702	2059018	OPC_pvalue_1e-2_peak_92502	54	.	3.64644	5.46748	2.64960	56
chr10	2097970	2098354	OPC_pvalue_1e-2_peak_92519	90	.	6.22713	9.08015	5.81172	71
chr10	2101616	2101698	OPC_pvalue_1e-2_peak_92520	39	.	3.22347	3.93622	1.36164	40
chr10	2164143	2164927	OPC_pvalue_1e-2_peak_92555	70	.	4.98173	7.07040	4.04675	290
chr10	2188368	2188602	OPC_pvalue_1e-2_peak_92566	56	.	4.17676	5.67691	2.83122	198
chr10	2188894	2189035	OPC_pvalue_1e-2_peak_92567	71	.	5.01211	7.16245	4.12730	45
chr10	2377677	2378330	OPC_pvalue_1e-2_peak_92650	69	.	4.50653	6.92169	3.91678	367
chr10	2711935	2712604	OPC_pvalue_1e-2_peak_92772	71	.	4.55805	7.18127	4.13949	299
chr10	3085943	3086062	OPC_pvalue_1e-2_peak_92957	75	.	5.13743	7.56943	4.48092	69
chr10	3090443	3090560	OPC_pvalue_1e-2_peak_92958	47	.	3.49040	4.77340	2.07854	50
chr10	3109630	3109923	OPC_pvalue_1e-2_peak_92965	52	.	4.13565	5.20002	2.44093	150
chr10	3110360	3111513	OPC_pvalue_1e-2_peak_92966a	62	.	4.67023	6.21640	3.30315	604
chr10	3110360	3111513	OPC_pvalue_1e-2_peak_92966b	61	.	4.65261	6.18857	3.28058	838
chr10	3110360	3111513	OPC_pvalue_1e-2_peak_92966c	93	.	6.18015	9.36989	6.06885	1023
chr10	3122835	3122967	OPC_pvalue_1e-2_peak_92975	52	.	3.60523	5.26053	2.48938	70
chr10	3132913	3133080	OPC_pvalue_1e-2_peak_92980	42	.	3.32116	4.20906	1.59714	30
chr10	3133284	3133409	OPC_pvalue_1e-2_peak_92981	87	.	5.84746	8.71442	5.49167	74
chr10	3146912	3147234	OPC_pvalue_1e-2_peak_92987	72	.	5.20888	7.28466	4.22955	255
chr10	3149557	3150212	OPC_pvalue_1e-2_peak_92988a	72	.	5.20888	7.28466	4.22955	178
chr10	3149557	3150212	OPC_pvalue_1e-2_peak_92988b	130	.	7.81331	13.03494	9.30922	340
chr10	3149557	3150212	OPC_pvalue_1e-2_peak_92988c	72	.	5.16956	7.22199	4.17531	562
chr10	3156441	3156558	OPC_pvalue_1e-2_peak_92989	48	.	3.51278	4.85998	2.15175	59
chr10	3179462	3179741	OPC_pvalue_1e-2_peak_93004	135	.	8.48066	13.56251	9.77671	106
chr10	3200909	3201473	OPC_pvalue_1e-2_peak_93017	50	.	3.55840	5.04815	2.31268	67
chr10	3214551	3215457	OPC_pvalue_1e-2_peak_93023a	60	.	4.44780	6.08696	3.19232	253
chr10	3214551	3215457	OPC_pvalue_1e-2_peak_93023b	101	.	6.24721	10.12927	6.74032	401
chr10	3214551	3215457	OPC_pvalue_1e-2_peak_93023c	220	.	10.70950	22.05908	17.13202	510
chr10	3214551	3215457	OPC_pvalue_1e-2_peak_93023d	195	.	9.84913	19.55606	14.99611	677
chr10	3239508	3239875	OPC_pvalue_1e-2_peak_93032	89	.	6.15716	8.91201	5.66515	267
chr10	3278971	3279467	OPC_pvalue_1e-2_peak_93047	58	.	4.49169	5.82547	2.96322	282
chr10	3281985	3282060	OPC_pvalue_1e-2_peak_93048	48	.	3.84823	4.80658	2.10769	34
chr10	3366354	3366608	OPC_pvalue_1e-2_peak_93087	69	.	4.95172	6.98166	3.96928	86
chr10	3448798	3449182	OPC_pvalue_1e-2_peak_93138	97	.	6.48508	9.74780	6.40390	118
chr10	3474472	3475047	OPC_pvalue_1e-2_peak_93153	51	.	3.58166	5.15094	2.39886	374
chr10	3514136	3514718	OPC_pvalue_1e-2_peak_93166	85	.	5.77701	8.50271	5.30432	522
chr10	3542840	3543084	OPC_pvalue_1e-2_peak_93184	129	.	8.10636	12.96718	9.24891	57
chr10	3552788	3553014	OPC_pvalue_1e-2_peak_93188	53	.	3.62911	5.37785	2.59234	175
chr10	3608044	3608156	OPC_pvalue_1e-2_peak_93216	50	.	3.95946	5.07586	2.33627	65
chr10	3612393	3612794	OPC_pvalue_1e-2_peak_93217	66	.	4.83520	6.65579	3.68496	259
chr10	3612976	3613261	OPC_pvalue_1e-2_peak_93218	69	.	4.95172	6.98166	3.96928	149
chr10	3640360	3640482	OPC_pvalue_1e-2_peak_93235	54	.	3.64644	5.46748	2.64960	53
chr10	3666054	3666231	OPC_pvalue_1e-2_peak_93250	43	.	3.38266	4.39837	1.75911	75
chr10	3724037	3724673	OPC_pvalue_1e-2_peak_93290	54	.	3.64644	5.46748	2.64960	578
chr10	3792448	3792528	OPC_pvalue_1e-2_peak_93321	62	.	4.33539	6.20685	3.29469	39
chr10	3792724	3792797	OPC_pvalue_1e-2_peak_93322	45	.	3.42495	4.53818	1.87757	33
chr10	3825135	3825384	OPC_pvalue_1e-2_peak_93339	57	.	3.90472	5.70663	2.85877	137
chr10	3826908	3828369	OPC_pvalue_1e-2_peak_93341a	65	.	4.23012	6.50956	3.55945	157
chr10	3826908	3828369	OPC_pvalue_1e-2_peak_93341b	109	.	5.85709	10.95732	7.47405	391
chr10	3826908	3828369	OPC_pvalue_1e-2_peak_93341c	139	.	6.83327	13.91647	10.08831	649
chr10	3826908	3828369	OPC_pvalue_1e-2_peak_93341d	109	.	5.87103	10.98191	7.49713	762
chr10	3826908	3828369	OPC_pvalue_1e-2_peak_93341e	139	.	6.84954	13.94563	10.11475	933
chr10	3870327	3870502	OPC_pvalue_1e-2_peak_93360	43	.	3.38266	4.39837	1.75911	127
chr10	3957044	3957169	OPC_pvalue_1e-2_peak_93409	54	.	3.64644	5.46748	2.64960	68
chr10	4223479	4224120	OPC_pvalue_1e-2_peak_93525	70	.	4.53638	7.06887	4.04675	75
chr10	4326104	4326746	OPC_pvalue_1e-2_peak_93579	54	.	4.10172	5.45601	2.64960	402
chr10	4358464	4359011	OPC_pvalue_1e-2_peak_93591a	186	.	10.85114	18.69464	14.25357	132
chr10	4358464	4359011	OPC_pvalue_1e-2_peak_93591b	73	.	5.42557	7.37831	4.31252	487
chr10	4411240	4411672	OPC_pvalue_1e-2_peak_93618	103	.	6.68282	10.32403	6.91370	220
chr10	4730985	4731083	OPC_pvalue_1e-2_peak_93735	53	.	3.62911	5.37785	2.59234	50
chr10	4852487	4852666	OPC_pvalue_1e-2_peak_93785	48	.	3.51278	4.85998	2.15175	108
chr10	4857458	4857640	OPC_pvalue_1e-2_peak_93787	39	.	3.24254	3.98716	1.40647	39
chr10	4862738	4864018	OPC_pvalue_1e-2_peak_93788a	118	.	6.87108	11.88814	8.29763	439
chr10	4862738	4864018	OPC_pvalue_1e-2_peak_93788b	108	.	6.44164	10.80515	7.34059	540
chr10	4862738	4864018	OPC_pvalue_1e-2_peak_93788c	175	.	8.96210	17.57345	13.28482	703
chr10	4862738	4864018	OPC_pvalue_1e-2_peak_93788d	75	.	5.02723	7.52922	4.44723	865
chr10	4868600	4868933	OPC_pvalue_1e-2_peak_93789	74	.	5.40768	7.41733	4.34726	284
chr10	4872851	4872993	OPC_pvalue_1e-2_peak_93790	77	.	5.57897	7.71034	4.60417	65
chr10	4889402	4890281	OPC_pvalue_1e-2_peak_93792a	109	.	7.11659	10.91748	7.43719	404
chr10	4889402	4890281	OPC_pvalue_1e-2_peak_93792b	62	.	4.76502	6.21214	3.29927	602
chr10	4891691	4892148	OPC_pvalue_1e-2_peak_93793	95	.	6.46755	9.57797	6.25343	348
chr10	5113722	5114170	OPC_pvalue_1e-2_peak_93906	102	.	6.64231	10.20049	6.80491	383
chr10	5136517	5137749	OPC_pvalue_1e-2_peak_93912a	125	.	7.91525	12.55147	8.88260	65
chr10	5136517	5137749	OPC_pvalue_1e-2_peak_93912b	41	.	3.62100	4.19502	1.58813	494
chr10	5136517	5137749	OPC_pvalue_1e-2_peak_93912c	52	.	4.22450	5.22796	2.46645	962
chr10	5210993	5211380	OPC_pvalue_1e-2_peak_93944	83	.	5.33760	8.34085	5.16053	227
chr10	5325301	5325789	OPC_pvalue_1e-2_peak_93981	43	.	3.38266	4.39837	1.75911	406
chr10	5454091	5455339	OPC_pvalue_1e-2_peak_94058a	212	.	11.19403	21.27858	16.46908	430
chr10	5454091	5455339	OPC_pvalue_1e-2_peak_94058b	145	.	8.52878	14.59809	10.68593	535
chr10	5475958	5476532	OPC_pvalue_1e-2_peak_94067	57	.	4.20239	5.75623	2.90178	275
chr10	5488500	5488874	OPC_pvalue_1e-2_peak_94073	54	.	3.64644	5.46748	2.64960	144
chr10	5503024	5503408	OPC_pvalue_1e-2_peak_94079	72	.	5.04286	7.25809	4.20684	319
chr10	5589605	5590246	OPC_pvalue_1e-2_peak_94143	54	.	3.64644	5.46748	2.64960	219
chr10	5665133	5665420	OPC_pvalue_1e-2_peak_94196	70	.	4.98173	7.07040	4.04675	169
chr10	5708038	5708784	OPC_pvalue_1e-2_peak_94222a	86	.	6.10376	8.65869	5.44315	327
chr10	5708038	5708784	OPC_pvalue_1e-2_peak_94222b	87	.	6.13413	8.71645	5.49243	585
chr10	5726188	5727409	OPC_pvalue_1e-2_peak_94228a	124	.	7.84550	12.43046	8.77660	466
chr10	5726188	5727409	OPC_pvalue_1e-2_peak_94228b	42	.	3.63703	4.22146	1.60848	860
chr10	5734492	5735210	OPC_pvalue_1e-2_peak_94229	121	.	7.78392	12.12817	8.50940	357
chr10	5818366	5818465	OPC_pvalue_1e-2_peak_94290	49	.	3.53544	4.95138	2.23073	53
chr10	5854739	5855968	OPC_pvalue_1e-2_peak_94311a	75	.	5.04265	7.55381	4.46889	280
chr10	5854739	5855968	OPC_pvalue_1e-2_peak_94311b	66	.	4.63665	6.63268	3.66719	515
chr10	5854739	5855968	OPC_pvalue_1e-2_peak_94311c	236	.	10.99319	23.66171	18.48807	746
chr10	5854739	5855968	OPC_pvalue_1e-2_peak_94311d	106	.	6.34223	10.64338	7.19757	961
chr10	5854739	5855968	OPC_pvalue_1e-2_peak_94311e	76	.	5.08949	7.62849	4.53436	1126
chr10	5882295	5882932	OPC_pvalue_1e-2_peak_94325a	78	.	5.64932	7.81219	4.69403	182
chr10	5882295	5882932	OPC_pvalue_1e-2_peak_94325b	134	.	8.47398	13.41658	9.64604	395
chr10	5900632	5901213	OPC_pvalue_1e-2_peak_94333	112	.	7.40521	11.25228	7.73457	305
chr10	5915568	5915747	OPC_pvalue_1e-2_peak_94339	70	.	4.98173	7.07040	4.04675	51
chr10	5930992	5932307	OPC_pvalue_1e-2_peak_94346a	58	.	4.26767	5.80581	2.94680	324
chr10	5930992	5932307	OPC_pvalue_1e-2_peak_94346b	199	.	9.75486	19.92173	15.31003	902
chr10	5930992	5932307	OPC_pvalue_1e-2_peak_94346c	211	.	10.17898	21.17013	16.37701	1084
chr10	5944465	5945098	OPC_pvalue_1e-2_peak_94353	52	.	3.60523	5.26053	2.48938	63
chr10	6018985	6020124	OPC_pvalue_1e-2_peak_94394a	53	.	4.30028	5.35518	2.57460	60
chr10	6018985	6020124	OPC_pvalue_1e-2_peak_94394b	75	.	5.50425	7.58169	4.49137	299
chr10	6018985	6020124	OPC_pvalue_1e-2_peak_94394c	63	.	4.87092	6.39016	3.45530	591
chr10	6128363	6128674	OPC_pvalue_1e-2_peak_94442	40	.	3.54296	4.06755	1.47650	22
chr10	6130712	6131642	OPC_pvalue_1e-2_peak_94443a	62	.	4.76502	6.21214	3.29927	119
chr10	6130712	6131642	OPC_pvalue_1e-2_peak_94443b	176	.	10.12568	17.68855	13.38598	238
chr10	6151050	6151478	OPC_pvalue_1e-2_peak_94454	65	.	4.41930	6.53368	3.57936	62
chr10	6170398	6171010	OPC_pvalue_1e-2_peak_94470	86	.	5.40784	8.66157	5.44491	506
chr10	6186558	6187564	OPC_pvalue_1e-2_peak_94478a	167	.	9.30521	16.72071	12.54234	309
chr10	6186558	6187564	OPC_pvalue_1e-2_peak_94478b	72	.	5.18914	7.25319	4.20391	631
chr10	6193556	6193934	OPC_pvalue_1e-2_peak_94480	111	.	7.36540	11.16560	7.65885	57
chr10	6195010	6195210	OPC_pvalue_1e-2_peak_94481	58	.	4.49169	5.82547	2.96322	121
chr10	6205435	6206143	OPC_pvalue_1e-2_peak_94483a	93	.	6.30517	9.30570	6.01303	90
chr10	6205435	6206143	OPC_pvalue_1e-2_peak_94483b	256	.	13.18354	25.66797	20.15514	277
chr10	6213853	6214089	OPC_pvalue_1e-2_peak_94485	52	.	4.26206	5.29078	2.51822	79
chr10	6216161	6216649	OPC_pvalue_1e-2_peak_94486	50	.	4.11571	5.04824	2.31268	48
chr10	6220721	6220836	OPC_pvalue_1e-2_peak_94487	40	.	3.51272	4.09787	1.50151	46
chr10	6244497	6245746	OPC_pvalue_1e-2_peak_94501a	100	.	5.95616	10.01211	6.63924	79
chr10	6244497	6245746	OPC_pvalue_1e-2_peak_94501b	110	.	6.35324	11.03747	7.54464	275
chr10	6244497	6245746	OPC_pvalue_1e-2_peak_94501c	165	.	8.33863	16.52771	12.37588	374
chr10	6244497	6245746	OPC_pvalue_1e-2_peak_94501d	165	.	8.33863	16.52771	12.37588	468
chr10	6244497	6245746	OPC_pvalue_1e-2_peak_94501e	89	.	5.54302	8.98820	5.73156	999
chr10	6253733	6254324	OPC_pvalue_1e-2_peak_94502	66	.	4.83520	6.65579	3.68496	496
chr10	6274622	6275254	OPC_pvalue_1e-2_peak_94512	43	.	3.38266	4.39837	1.75911	56
chr10	6289088	6289734	OPC_pvalue_1e-2_peak_94518	42	.	3.34141	4.26972	1.64996	55
chr10	6312721	6313464	OPC_pvalue_1e-2_peak_94526a	54	.	4.31476	5.48154	2.66159	410
chr10	6312721	6313464	OPC_pvalue_1e-2_peak_94526b	110	.	7.01149	11.02838	7.53576	514
chr10	6333365	6333582	OPC_pvalue_1e-2_peak_94535	70	.	4.98173	7.07040	4.04675	147
chr10	6342243	6342514	OPC_pvalue_1e-2_peak_94536	61	.	4.30812	6.10846	3.20946	54
chr10	6369955	6370569	OPC_pvalue_1e-2_peak_94548a	74	.	5.35742	7.41268	4.34395	61
chr10	6369955	6370569	OPC_pvalue_1e-2_peak_94548b	88	.	6.12276	8.83110	5.59345	148
chr10	6389322	6390265	OPC_pvalue_1e-2_peak_94554a	121	.	7.70964	12.19668	8.56979	176
chr10	6389322	6390265	OPC_pvalue_1e-2_peak_94554b	61	.	4.74440	6.17777	3.27057	869
chr10	6443550	6444244	OPC_pvalue_1e-2_peak_94579a	83	.	5.92417	8.38401	5.19908	201
chr10	6443550	6444244	OPC_pvalue_1e-2_peak_94579b	97	.	6.62886	9.71767	6.37853	431
chr10	6487805	6488128	OPC_pvalue_1e-2_peak_94599	62	.	4.33539	6.20685	3.29469	66
chr10	6622041	6622715	OPC_pvalue_1e-2_peak_94673a	159	.	9.09723	15.94613	11.86665	70
chr10	6622041	6622715	OPC_pvalue_1e-2_peak_94673b	186	.	10.16750	18.60460	14.17735	308
chr10	6622041	6622715	OPC_pvalue_1e-2_peak_94673c	226	.	11.72708	22.67928	17.66338	427
chr10	6919654	6920211	OPC_pvalue_1e-2_peak_94815	81	.	5.64107	8.12096	4.96731	499
chr10	6961925	6962319	OPC_pvalue_1e-2_peak_94835	81	.	5.30316	8.19462	5.03224	280
chr10	7029071	7029979	OPC_pvalue_1e-2_peak_94870a	54	.	4.28105	5.42823	2.63587	386
chr10	7029071	7029979	OPC_pvalue_1e-2_peak_94870b	213	.	11.23776	21.35188	16.53349	596
chr10	7029071	7029979	OPC_pvalue_1e-2_peak_94870c	146	.	8.56210	14.65326	10.73426	771
chr10	7041435	7041947	OPC_pvalue_1e-2_peak_94872	61	.	4.30812	6.10846	3.20946	247
chr10	7127519	7128196	OPC_pvalue_1e-2_peak_94911	39	.	3.24254	3.98716	1.40647	282
chr10	7160041	7160469	OPC_pvalue_1e-2_peak_94930	58	.	4.22833	5.83877	2.97359	355
chr10	7213066	7214151	OPC_pvalue_1e-2_peak_94954	49	.	3.53544	4.95138	2.23073	61
chr10	7360714	7361370	OPC_pvalue_1e-2_peak_95049	65	.	4.41930	6.53368	3.57936	230
chr10	7452376	7453069	OPC_pvalue_1e-2_peak_95100a	77	.	5.50176	7.75612	4.64548	225
chr10	7452376	7453069	OPC_pvalue_1e-2_peak_95100b	46	.	3.85123	4.62350	1.95132	471
chr10	7452376	7453069	OPC_pvalue_1e-2_peak_95100c	88	.	6.05194	8.88781	5.64445	642
chr10	7475338	7475734	OPC_pvalue_1e-2_peak_95110	102	.	6.26791	10.27468	6.87149	287
chr10	7486349	7486826	OPC_pvalue_1e-2_peak_95115	111	.	7.21038	11.10345	7.60350	419
chr10	7504756	7505113	OPC_pvalue_1e-2_peak_95123	71	.	4.55805	7.18127	4.13949	70
chr10	7517390	7517750	OPC_pvalue_1e-2_peak_95128	103	.	6.68282	10.32403	6.91370	303
chr10	7567537	7567648	OPC_pvalue_1e-2_peak_95149	91	.	5.99366	9.19080	5.91007	57
chr10	7571798	7571920	OPC_pvalue_1e-2_peak_95151	98	.	6.52369	9.85529	6.50003	59
chr10	7586146	7586519	OPC_pvalue_1e-2_peak_95156	61	.	4.30812	6.10846	3.20946	53
chr10	7592071	7592297	OPC_pvalue_1e-2_peak_95157	68	.	4.89277	6.81329	3.82203	148
chr10	7603214	7603885	OPC_pvalue_1e-2_peak_95160	103	.	6.98959	10.38778	6.97145	252
chr10	7605583	7606052	OPC_pvalue_1e-2_peak_95161	40	.	3.49479	4.06336	1.47283	106
chr10	7614533	7614780	OPC_pvalue_1e-2_peak_95165	50	.	3.55840	5.04815	2.31268	174
chr10	7729218	7729526	OPC_pvalue_1e-2_peak_95232	71	.	4.55805	7.18127	4.13949	256
chr10	7829737	7830693	OPC_pvalue_1e-2_peak_95282a	59	.	4.58558	5.91635	3.04405	45
chr10	7829737	7830693	OPC_pvalue_1e-2_peak_95282b	270	.	13.69941	27.07816	21.30160	373
chr10	7860248	7861403	OPC_pvalue_1e-2_peak_95299	98	.	6.71547	9.85852	6.50223	184
chr10	7955259	7955478	OPC_pvalue_1e-2_peak_95362	61	.	4.30812	6.10846	3.20946	159
chr10	8150179	8150303	OPC_pvalue_1e-2_peak_95454	52	.	3.60523	5.26053	2.48938	51
chr10	8200642	8200925	OPC_pvalue_1e-2_peak_95487	54	.	3.64644	5.46748	2.64960	67
chr10	8354827	8355081	OPC_pvalue_1e-2_peak_95564	54	.	3.64644	5.46748	2.64960	63
chr10	8374178	8374725	OPC_pvalue_1e-2_peak_95571	68	.	4.89277	6.81329	3.82203	242
chr10	8573029	8573477	OPC_pvalue_1e-2_peak_95677	98	.	6.52369	9.85529	6.50003	308
chr10	8649048	8649294	OPC_pvalue_1e-2_peak_95716	54	.	3.64644	5.46748	2.64960	203
chr10	9344276	9344380	OPC_pvalue_1e-2_peak_95968	49	.	3.53544	4.95138	2.23073	53
chr10	9373171	9373757	OPC_pvalue_1e-2_peak_95982	49	.	3.53544	4.95138	2.23073	388
chr10	10336431	10337196	OPC_pvalue_1e-2_peak_96312	50	.	3.93670	5.01899	2.28968	633
chr10	10478550	10478715	OPC_pvalue_1e-2_peak_96390	65	.	4.80692	6.58071	3.61925	118
chr10	10479364	10479437	OPC_pvalue_1e-2_peak_96392	40	.	3.26184	4.03980	1.45162	35
chr10	10684816	10685019	OPC_pvalue_1e-2_peak_96490	44	.	3.40368	4.46677	1.81782	103
chr10	10686618	10686824	OPC_pvalue_1e-2_peak_96491	44	.	3.40368	4.46677	1.81782	168
chr10	10704511	10705060	OPC_pvalue_1e-2_peak_96495	59	.	4.25459	5.92478	3.04940	428
chr10	10817493	10818414	OPC_pvalue_1e-2_peak_96551	51	.	3.58166	5.15094	2.39886	495
chr10	10840401	10840754	OPC_pvalue_1e-2_peak_96560	54	.	3.64644	5.46748	2.64960	265
chr10	11027427	11027556	OPC_pvalue_1e-2_peak_96643	54	.	3.64644	5.46748	2.64960	57
chr10	11047039	11047450	OPC_pvalue_1e-2_peak_96651	76	.	5.44874	7.62969	4.53436	327
chr10	11047703	11048027	OPC_pvalue_1e-2_peak_96652	48	.	3.86997	4.85757	2.15175	72
chr10	11059358	11060675	OPC_pvalue_1e-2_peak_96654a	79	.	5.44016	7.90267	4.77545	246
chr10	11059358	11060675	OPC_pvalue_1e-2_peak_96654b	113	.	6.99965	11.34431	7.81668	486
chr10	11059358	11060675	OPC_pvalue_1e-2_peak_96654c	50	.	4.04408	5.05757	2.32056	601
chr10	11059358	11060675	OPC_pvalue_1e-2_peak_96654d	51	.	4.08935	5.12788	2.38449	923
chr10	11088396	11088469	OPC_pvalue_1e-2_peak_96670	43	.	3.36191	4.33276	1.70267	40
chr10	11091887	11091960	OPC_pvalue_1e-2_peak_96672	46	.	3.44649	4.61288	1.94289	38
chr10	11099070	11099664	OPC_pvalue_1e-2_peak_96676	49	.	3.53544	4.95138	2.23073	527
chr10	11107483	11107597	OPC_pvalue_1e-2_peak_96683	53	.	3.62911	5.37785	2.59234	59
chr10	11122867	11122996	OPC_pvalue_1e-2_peak_96697	51	.	3.58166	5.15094	2.39886	68
chr10	11152142	11152819	OPC_pvalue_1e-2_peak_96721	61	.	4.64396	6.17345	3.26686	473
chr10	11201450	11201853	OPC_pvalue_1e-2_peak_96755a	90	.	5.95622	9.00989	5.75057	149
chr10	11201450	11201853	OPC_pvalue_1e-2_peak_96755b	44	.	3.62894	4.42075	1.77919	348
chr10	11205982	11207290	OPC_pvalue_1e-2_peak_96756a	41	.	3.35033	4.17101	1.56537	264
chr10	11205982	11207290	OPC_pvalue_1e-2_peak_96756b	116	.	6.48706	11.64964	8.08680	499
chr10	11205982	11207290	OPC_pvalue_1e-2_peak_96756c	80	.	5.17701	8.07054	4.92290	634
chr10	11205982	11207290	OPC_pvalue_1e-2_peak_96756d	125	.	7.05716	12.59675	8.92382	890
chr10	11205982	11207290	OPC_pvalue_1e-2_peak_96756e	57	.	4.21514	5.72381	2.87408	1115
chr10	11219797	11220432	OPC_pvalue_1e-2_peak_96760	53	.	4.07731	5.38744	2.59775	439
chr10	11236997	11237176	OPC_pvalue_1e-2_peak_96768	75	.	5.50737	7.53408	4.45097	48
chr10	11239141	11239764	OPC_pvalue_1e-2_peak_96769	87	.	6.13413	8.71645	5.49243	554
chr10	11251528	11252136	OPC_pvalue_1e-2_peak_96770a	58	.	4.54752	5.85447	2.98826	225
chr10	11251528	11252136	OPC_pvalue_1e-2_peak_96770b	168	.	9.66348	16.89606	12.69341	368
chr10	11251528	11252136	OPC_pvalue_1e-2_peak_96770c	58	.	4.52873	5.82402	2.96322	559
chr10	11259472	11259895	OPC_pvalue_1e-2_peak_96771	42	.	3.60516	4.28055	1.65852	104
chr10	11284316	11285042	OPC_pvalue_1e-2_peak_96780	69	.	4.95172	6.98166	3.96928	240
chr10	11302113	11302446	OPC_pvalue_1e-2_peak_96790	74	.	5.10551	7.46124	4.38563	265
chr10	11321410	11321659	OPC_pvalue_1e-2_peak_96795	71	.	5.01211	7.16245	4.12730	70
chr10	11378768	11379114	OPC_pvalue_1e-2_peak_96829	84	.	5.98524	8.43663	5.24628	49
chr10	11381841	11382029	OPC_pvalue_1e-2_peak_96830	57	.	4.50219	5.70347	2.85621	162
chr10	11387768	11387878	OPC_pvalue_1e-2_peak_96831	43	.	3.38266	4.39837	1.75911	62
chr10	11421643	11422362	OPC_pvalue_1e-2_peak_96849a	40	.	3.52775	4.04295	1.45410	57
chr10	11421643	11422362	OPC_pvalue_1e-2_peak_96849b	187	.	10.53802	18.79570	14.34324	340
chr10	11440191	11440556	OPC_pvalue_1e-2_peak_96859	97	.	6.48508	9.74780	6.40390	172
chr10	11467111	11467560	OPC_pvalue_1e-2_peak_96870	77	.	5.51138	7.78420	4.67127	280
chr10	11473037	11473426	OPC_pvalue_1e-2_peak_96871	65	.	4.80692	6.58071	3.61925	217
chr10	11489814	11489962	OPC_pvalue_1e-2_peak_96883	53	.	3.62911	5.37785	2.59234	77
chr10	11557596	11557955	OPC_pvalue_1e-2_peak_96933	81	.	5.64107	8.12096	4.96731	277
chr10	11611670	11611982	OPC_pvalue_1e-2_peak_96973	65	.	4.41930	6.53368	3.57936	246
chr10	11653060	11653981	OPC_pvalue_1e-2_peak_96994a	164	.	9.16684	16.49214	12.34552	599
chr10	11653060	11653981	OPC_pvalue_1e-2_peak_96994b	218	.	11.20391	21.80497	16.91867	729
chr10	11701665	11701755	OPC_pvalue_1e-2_peak_97016	53	.	3.62911	5.37785	2.59234	46
chr10	11704576	11704876	OPC_pvalue_1e-2_peak_97018	52	.	3.60523	5.26053	2.48938	52
chr10	11727061	11727396	OPC_pvalue_1e-2_peak_97032	74	.	5.38752	7.48318	4.40387	241
chr10	11733308	11733955	OPC_pvalue_1e-2_peak_97034	75	.	5.41796	7.55548	4.46895	71
chr10	11750181	11750254	OPC_pvalue_1e-2_peak_97041	42	.	3.32116	4.20906	1.59714	42
chr10	11755421	11756402	OPC_pvalue_1e-2_peak_97042a	56	.	4.28103	5.60765	2.77187	89
chr10	11755421	11756402	OPC_pvalue_1e-2_peak_97042b	96	.	6.16231	9.65336	6.31959	364
chr10	11755421	11756402	OPC_pvalue_1e-2_peak_97042c	85	.	5.66867	8.55048	5.34656	516
chr10	11755421	11756402	OPC_pvalue_1e-2_peak_97042d	166	.	8.97539	16.63300	12.46531	644
chr10	11767160	11767518	OPC_pvalue_1e-2_peak_97044	72	.	5.04286	7.25809	4.20684	270
chr10	11800050	11800618	OPC_pvalue_1e-2_peak_97058	111	.	7.36540	11.16560	7.65885	135
chr10	11834966	11835183	OPC_pvalue_1e-2_peak_97082	54	.	3.64644	5.46748	2.64960	49
chr10	11877724	11878061	OPC_pvalue_1e-2_peak_97099	69	.	4.50653	6.92169	3.91678	158
chr10	11912004	11912414	OPC_pvalue_1e-2_peak_97112	46	.	3.46831	4.69117	2.00931	265
chr10	12084465	12085455	OPC_pvalue_1e-2_peak_97215a	110	.	7.03920	11.07391	7.57925	68
chr10	12084465	12085455	OPC_pvalue_1e-2_peak_97215b	76	.	5.41477	7.61517	4.52250	249
chr10	12084465	12085455	OPC_pvalue_1e-2_peak_97215c	188	.	10.28806	18.80627	14.35011	453
chr10	12084465	12085455	OPC_pvalue_1e-2_peak_97215d	76	.	5.41477	7.61517	4.52250	793
chr10	12084465	12085455	OPC_pvalue_1e-2_peak_97215e	45	.	3.79034	4.52778	1.87224	946
chr10	12095598	12095814	OPC_pvalue_1e-2_peak_97216	74	.	5.10551	7.46124	4.38563	152
chr10	12110458	12111277	OPC_pvalue_1e-2_peak_97219	153	.	8.98321	15.35617	11.35016	404
chr10	12171199	12172344	OPC_pvalue_1e-2_peak_97252a	205	.	11.31693	20.56065	15.85477	383
chr10	12171199	12172344	OPC_pvalue_1e-2_peak_97252b	109	.	7.14754	10.97031	7.48620	506
chr10	12237466	12238314	OPC_pvalue_1e-2_peak_97276a	54	.	4.30354	5.42925	2.63587	73
chr10	12237466	12238314	OPC_pvalue_1e-2_peak_97276b	94	.	6.48929	9.42233	6.11665	258
chr10	12237466	12238314	OPC_pvalue_1e-2_peak_97276c	94	.	6.48929	9.42233	6.11665	451
chr10	12237466	12238314	OPC_pvalue_1e-2_peak_97276d	67	.	5.04723	6.73586	3.75540	796
chr10	12306319	12306516	OPC_pvalue_1e-2_peak_97306	111	.	6.93662	11.18031	7.67189	54
chr10	12345674	12346057	OPC_pvalue_1e-2_peak_97316	63	.	4.36300	6.31016	3.38422	225
chr10	12390840	12391774	OPC_pvalue_1e-2_peak_97337a	64	.	4.83507	6.47824	3.53172	238
chr10	12390840	12391774	OPC_pvalue_1e-2_peak_97337b	75	.	5.39345	7.58075	4.49122	666
chr10	12392513	12392663	OPC_pvalue_1e-2_peak_97338	54	.	4.31476	5.48154	2.66159	96
chr10	12401104	12401370	OPC_pvalue_1e-2_peak_97343	49	.	3.53544	4.95138	2.23073	164
chr10	12432797	12433076	OPC_pvalue_1e-2_peak_97368	69	.	4.50653	6.92169	3.91678	50
chr10	12438444	12439119	OPC_pvalue_1e-2_peak_97369	71	.	4.55805	7.18127	4.13949	355
chr10	12541327	12541960	OPC_pvalue_1e-2_peak_97435	51	.	3.58166	5.15094	2.39886	288
chr10	12549605	12549814	OPC_pvalue_1e-2_peak_97437	58	.	4.56651	5.81765	2.95760	66
chr10	12552569	12553179	OPC_pvalue_1e-2_peak_97438	55	.	4.43965	5.59403	2.76141	295
chr10	12582447	12582716	OPC_pvalue_1e-2_peak_97452	44	.	3.40368	4.46677	1.81782	212
chr10	12590063	12590425	OPC_pvalue_1e-2_peak_97454	54	.	3.64644	5.46748	2.64960	298
chr10	12608526	12609526	OPC_pvalue_1e-2_peak_97464	48	.	3.51278	4.85998	2.15175	441
chr10	12639661	12639734	OPC_pvalue_1e-2_peak_97483	46	.	3.44649	4.61288	1.94289	33
chr10	12647435	12648037	OPC_pvalue_1e-2_peak_97486	94	.	6.48929	9.42233	6.11665	381
chr10	12679821	12680030	OPC_pvalue_1e-2_peak_97498	44	.	3.40368	4.46677	1.81782	55
chr10	12700620	12701117	OPC_pvalue_1e-2_peak_97509	50	.	3.55840	5.04815	2.31268	384
chr10	12749459	12749913	OPC_pvalue_1e-2_peak_97533	53	.	4.07731	5.38744	2.59775	398
chr10	12750186	12750259	OPC_pvalue_1e-2_peak_97534	40	.	3.26184	4.03980	1.45162	32
chr10	12753281	12753449	OPC_pvalue_1e-2_peak_97535	38	.	3.20461	3.88688	1.31935	34
chr10	12770396	12770856	OPC_pvalue_1e-2_peak_97548	52	.	3.60523	5.26053	2.48938	158
chr10	12819720	12820125	OPC_pvalue_1e-2_peak_97576	80	.	5.60808	8.03297	4.88976	255
chr10	12838453	12838837	OPC_pvalue_1e-2_peak_97587	62	.	4.33539	6.20685	3.29469	53
chr10	12839148	12839221	OPC_pvalue_1e-2_peak_97588	46	.	3.44649	4.61288	1.94289	57
chr10	12844261	12844613	OPC_pvalue_1e-2_peak_97589	149	.	9.18414	14.96428	11.01023	131
chr10	12916613	12917531	OPC_pvalue_1e-2_peak_97623	54	.	3.64644	5.46748	2.64960	487
chr10	12933002	12933662	OPC_pvalue_1e-2_peak_97630	54	.	3.64644	5.46748	2.64960	238
chr10	13141222	13142232	OPC_pvalue_1e-2_peak_97705a	78	.	5.67859	7.87088	4.74629	614
chr10	13141222	13142232	OPC_pvalue_1e-2_peak_97705b	150	.	9.22771	15.00933	11.04911	882
chr10	13203169	13203690	OPC_pvalue_1e-2_peak_97730a	87	.	6.16481	8.77517	5.54465	48
chr10	13203169	13203690	OPC_pvalue_1e-2_peak_97730b	74	.	5.45256	7.42938	4.35798	203
chr10	13203169	13203690	OPC_pvalue_1e-2_peak_97730c	203	.	11.58670	20.36102	15.68669	316
chr10	13249549	13249936	OPC_pvalue_1e-2_peak_97743	54	.	3.64644	5.46748	2.64960	318
chr10	13261684	13262220	OPC_pvalue_1e-2_peak_97747	50	.	3.55840	5.04815	2.31268	260
chr10	13274803	13275147	OPC_pvalue_1e-2_peak_97755	52	.	3.60523	5.26053	2.48938	281
chr10	13289060	13289632	OPC_pvalue_1e-2_peak_97762	66	.	4.83520	6.65579	3.68496	399
chr10	13314116	13314607	OPC_pvalue_1e-2_peak_97769	179	.	10.59643	17.97566	13.63504	327
chr10	13341998	13342235	OPC_pvalue_1e-2_peak_97777	95	.	6.52358	9.50327	6.18741	158
chr10	13344390	13344632	OPC_pvalue_1e-2_peak_97779	69	.	5.16963	6.90914	3.90686	164
chr10	13389293	13390612	OPC_pvalue_1e-2_peak_97797a	63	.	4.72391	6.30136	3.37843	50
chr10	13389293	13390612	OPC_pvalue_1e-2_peak_97797b	63	.	4.74208	6.33018	3.40200	272
chr10	13389293	13390612	OPC_pvalue_1e-2_peak_97797c	132	.	7.93399	13.23326	9.48431	521
chr10	13389293	13390612	OPC_pvalue_1e-2_peak_97797d	53	.	4.23146	5.35009	2.57027	949
chr10	13389293	13390612	OPC_pvalue_1e-2_peak_97797e	108	.	6.87612	10.80677	7.34147	1045
chr10	13413547	13414316	OPC_pvalue_1e-2_peak_97806	71	.	4.55805	7.18127	4.13949	577
chr10	13570564	13570769	OPC_pvalue_1e-2_peak_97874	41	.	3.54912	4.16884	1.56333	149
chr10	13571017	13571624	OPC_pvalue_1e-2_peak_97875	65	.	4.96877	6.57675	3.61836	176
chr10	13628855	13629105	OPC_pvalue_1e-2_peak_97899	172	.	10.02423	17.22307	12.97897	81
chr10	13701899	13702404	OPC_pvalue_1e-2_peak_97943	63	.	4.36300	6.31016	3.38422	66
chr10	13710079	13710547	OPC_pvalue_1e-2_peak_97949	54	.	3.64644	5.46748	2.64960	404
chr10	13726290	13726834	OPC_pvalue_1e-2_peak_97953	117	.	7.61093	11.71563	8.14452	267
chr10	13752422	13752569	OPC_pvalue_1e-2_peak_97966	64	.	4.39097	6.41891	3.48027	84
chr10	13829755	13830267	OPC_pvalue_1e-2_peak_98004	55	.	4.12643	5.52700	2.70016	203
chr10	13858773	13858977	OPC_pvalue_1e-2_peak_98021	55	.	4.12643	5.52700	2.70016	68
chr10	13862652	13863118	OPC_pvalue_1e-2_peak_98022	51	.	4.00577	5.19473	2.43686	23
chr10	13877007	13877307	OPC_pvalue_1e-2_peak_98031	63	.	4.36300	6.31016	3.38422	184
chr10	13920352	13920448	OPC_pvalue_1e-2_peak_98060	52	.	3.60523	5.26053	2.48938	44
chr10	13927475	13928088	OPC_pvalue_1e-2_peak_98062a	102	.	6.70991	10.23473	6.83550	59
chr10	13927475	13928088	OPC_pvalue_1e-2_peak_98062b	206	.	11.09262	20.62365	15.90900	360
chr10	13932894	13933306	OPC_pvalue_1e-2_peak_98063	45	.	3.72273	4.52573	1.87053	244
chr10	13933751	13934335	OPC_pvalue_1e-2_peak_98064	60	.	4.59207	6.05171	3.16007	74
chr10	13957678	13958143	OPC_pvalue_1e-2_peak_98077a	84	.	5.74241	8.40242	5.21482	298
chr10	13957678	13958143	OPC_pvalue_1e-2_peak_98077b	115	.	7.38310	11.58128	8.02558	412
chr10	13968413	13969108	OPC_pvalue_1e-2_peak_98080	54	.	3.64644	5.46748	2.64960	282
chr10	14035326	14035483	OPC_pvalue_1e-2_peak_98131	64	.	4.39097	6.41891	3.48027	84
chr10	14043348	14043971	OPC_pvalue_1e-2_peak_98137	50	.	3.55840	5.04815	2.31268	553
chr10	14066629	14066865	OPC_pvalue_1e-2_peak_98149	55	.	4.37222	5.57009	2.73906	151
chr10	14082810	14083101	OPC_pvalue_1e-2_peak_98159	54	.	3.64644	5.46748	2.64960	232
chr10	14125439	14126276	OPC_pvalue_1e-2_peak_98190	49	.	3.53544	4.95138	2.23073	572
chr10	14131757	14132085	OPC_pvalue_1e-2_peak_98191	49	.	3.53544	4.95138	2.23073	47
chr10	14215497	14216352	OPC_pvalue_1e-2_peak_98235a	60	.	4.70083	6.06186	3.16889	166
chr10	14215497	14216352	OPC_pvalue_1e-2_peak_98235b	61	.	4.72398	6.10482	3.20911	783
chr10	14238872	14238986	OPC_pvalue_1e-2_peak_98248	54	.	3.64644	5.46748	2.64960	64
chr10	14283508	14283605	OPC_pvalue_1e-2_peak_98273	54	.	3.64644	5.46748	2.64960	52
chr10	14439240	14439502	OPC_pvalue_1e-2_peak_98324	54	.	3.64644	5.46748	2.64960	155
chr10	14520395	14520895	OPC_pvalue_1e-2_peak_98353	50	.	3.55840	5.04815	2.31268	379
chr10	14540917	14541265	OPC_pvalue_1e-2_peak_98364	54	.	3.64644	5.46748	2.64960	282
chr10	14542276	14542604	OPC_pvalue_1e-2_peak_98366	53	.	3.62911	5.37785	2.59234	62
chr10	14578909	14579238	OPC_pvalue_1e-2_peak_98392	53	.	3.62911	5.37785	2.59234	244
chr10	14645904	14646764	OPC_pvalue_1e-2_peak_98430a	68	.	5.07385	6.86345	3.86782	54
chr10	14645904	14646764	OPC_pvalue_1e-2_peak_98430b	180	.	10.10611	18.05866	13.70483	582
chr10	14667246	14667675	OPC_pvalue_1e-2_peak_98437	51	.	3.98248	5.13441	2.38779	63
chr10	14667855	14668656	OPC_pvalue_1e-2_peak_98438	50	.	3.93670	5.01899	2.28968	171
chr10	14689963	14690537	OPC_pvalue_1e-2_peak_98444	60	.	4.59207	6.05171	3.16007	503
chr10	14695372	14695814	OPC_pvalue_1e-2_peak_98445	53	.	4.07731	5.38744	2.59775	166
chr10	14707231	14707673	OPC_pvalue_1e-2_peak_98450	64	.	4.39097	6.41891	3.48027	63
chr10	14712869	14713238	OPC_pvalue_1e-2_peak_98451	61	.	4.30812	6.10846	3.20946	46
chr10	14778804	14779277	OPC_pvalue_1e-2_peak_98481	85	.	5.98892	8.52626	5.32455	222
chr10	14793037	14793583	OPC_pvalue_1e-2_peak_98484a	73	.	5.32765	7.34391	4.28306	181
chr10	14793037	14793583	OPC_pvalue_1e-2_peak_98484b	117	.	7.61093	11.71563	8.14452	388
chr10	14879446	14880593	OPC_pvalue_1e-2_peak_98515a	82	.	5.64392	8.22783	5.06125	412
chr10	14879446	14880593	OPC_pvalue_1e-2_peak_98515b	61	.	4.65261	6.18857	3.28058	632
chr10	14879446	14880593	OPC_pvalue_1e-2_peak_98515c	220	.	11.37304	22.08687	17.15649	736
chr10	14920007	14921243	OPC_pvalue_1e-2_peak_98526a	68	.	4.94560	6.86712	3.87021	303
chr10	14920007	14921243	OPC_pvalue_1e-2_peak_98526b	78	.	5.42059	7.87155	4.74661	472
chr10	14920007	14921243	OPC_pvalue_1e-2_peak_98526c	160	.	8.87005	16.00349	11.91912	687
chr10	14920007	14921243	OPC_pvalue_1e-2_peak_98526d	198	.	10.34840	19.87122	15.26619	853
chr10	14946291	14946733	OPC_pvalue_1e-2_peak_98540	53	.	3.62911	5.37785	2.59234	52
chr10	14995349	14996447	OPC_pvalue_1e-2_peak_98562a	117	.	7.68854	11.79645	8.21631	590
chr10	14995349	14996447	OPC_pvalue_1e-2_peak_98562b	83	.	5.95632	8.38323	5.19908	764
chr10	14995349	14996447	OPC_pvalue_1e-2_peak_98562c	68	.	5.14536	6.86593	3.86931	886
chr10	15001073	15002120	OPC_pvalue_1e-2_peak_98563a	59	.	4.51626	5.97423	3.09439	63
chr10	15001073	15002120	OPC_pvalue_1e-2_peak_98563b	196	.	10.53796	19.69258	15.11248	353
chr10	15001073	15002120	OPC_pvalue_1e-2_peak_98563c	157	.	8.99185	15.77127	11.71400	587
chr10	15126329	15126722	OPC_pvalue_1e-2_peak_98608	57	.	4.46728	5.77213	2.91541	327
chr10	15130501	15131026	OPC_pvalue_1e-2_peak_98609	85	.	6.02183	8.59982	5.39107	336
chr10	15138669	15139881	OPC_pvalue_1e-2_peak_98610a	77	.	5.62993	7.79885	4.68413	230
chr10	15138669	15139881	OPC_pvalue_1e-2_peak_98610b	115	.	7.50657	11.59426	8.03719	425
chr10	15138669	15139881	OPC_pvalue_1e-2_peak_98610c	54	.	4.37883	5.48897	2.66818	982
chr10	15148578	15148666	OPC_pvalue_1e-2_peak_98612	54	.	3.64644	5.46748	2.64960	45
chr10	15182690	15183020	OPC_pvalue_1e-2_peak_98634a	146	.	9.03274	14.61348	10.69920	142
chr10	15182690	15183020	OPC_pvalue_1e-2_peak_98634b	85	.	6.02183	8.59982	5.39107	256
chr10	15209922	15211215	OPC_pvalue_1e-2_peak_98651a	83	.	5.36414	8.37264	5.19104	567
chr10	15209922	15211215	OPC_pvalue_1e-2_peak_98651b	194	.	9.49041	19.47700	14.92920	813
chr10	15209922	15211215	OPC_pvalue_1e-2_peak_98651c	147	.	7.83990	14.75757	10.82760	962
chr10	15209922	15211215	OPC_pvalue_1e-2_peak_98651d	170	.	8.63913	17.03346	12.81376	1143
chr10	15251734	15252329	OPC_pvalue_1e-2_peak_98665	71	.	4.55805	7.18127	4.13949	349
chr10	15335684	15336274	OPC_pvalue_1e-2_peak_98709	76	.	5.44874	7.62969	4.53436	467
chr10	15342804	15343345	OPC_pvalue_1e-2_peak_98711	49	.	3.53544	4.95138	2.23073	188
chr10	15355114	15355439	OPC_pvalue_1e-2_peak_98717	42	.	3.34141	4.26972	1.64996	52
chr10	15364085	15364172	OPC_pvalue_1e-2_peak_98721	54	.	3.64644	5.46748	2.64960	44
chr10	15394862	15395191	OPC_pvalue_1e-2_peak_98739	59	.	4.25459	5.92478	3.04940	212
chr10	15412394	15413495	OPC_pvalue_1e-2_peak_98747b	47	.	3.93016	4.74863	2.06105	471
chr10	15412394	15413495	OPC_pvalue_1e-2_peak_98747c	67	.	5.03243	6.79606	3.80742	729
chr10	15412394	15413495	OPC_pvalue_1e-2_peak_98747d	115	.	7.29886	11.50349	7.95712	857
chr10	15412394	15413495	OPC_pvalue_1e-2_peak_98747e	67	.	5.03243	6.79606	3.80742	1032
chr10	15476062	15476398	OPC_pvalue_1e-2_peak_98772	80	.	5.60808	8.03297	4.88976	200
chr10	15503156	15503752	OPC_pvalue_1e-2_peak_98790	83	.	5.33760	8.34085	5.16053	400
chr10	15514026	15514295	OPC_pvalue_1e-2_peak_98793	91	.	6.35548	9.14931	5.87429	149
chr10	15514475	15514791	OPC_pvalue_1e-2_peak_98794	105	.	7.06165	10.53180	7.09810	243
chr10	15550840	15551117	OPC_pvalue_1e-2_peak_98822	57	.	4.46728	5.77213	2.91541	219
chr10	15556970	15557686	OPC_pvalue_1e-2_peak_98824a	68	.	5.07385	6.86345	3.86782	208
chr10	15556970	15557686	OPC_pvalue_1e-2_peak_98824b	210	.	11.32182	21.01265	16.23774	417
chr10	15574272	15575078	OPC_pvalue_1e-2_peak_98831	91	.	6.26272	9.16759	5.89043	276
chr10	15575604	15575677	OPC_pvalue_1e-2_peak_98832	39	.	3.24254	3.98716	1.40647	42
chr10	15601924	15602019	OPC_pvalue_1e-2_peak_98855	54	.	3.64644	5.46748	2.64960	45
chr10	15613165	15613813	OPC_pvalue_1e-2_peak_98859a	49	.	3.89196	4.90993	2.19596	252
chr10	15613165	15613813	OPC_pvalue_1e-2_peak_98859b	62	.	4.67035	6.23671	3.32121	485
chr10	15731646	15732429	OPC_pvalue_1e-2_peak_98932	63	.	4.69704	6.30170	3.37843	734
chr10	15760590	15762307	OPC_pvalue_1e-2_peak_98944a	46	.	3.63695	4.61393	1.94318	183
chr10	15760590	15762307	OPC_pvalue_1e-2_peak_98944b	72	.	4.83501	7.22202	4.17531	657
chr10	15760590	15762307	OPC_pvalue_1e-2_peak_98944c	72	.	4.83501	7.22202	4.17531	999
chr10	15760590	15762307	OPC_pvalue_1e-2_peak_98944d	145	.	7.72358	14.56367	10.65633	1378
chr10	15767724	15768015	OPC_pvalue_1e-2_peak_98945	89	.	5.91966	8.94285	5.69227	210
chr10	15777822	15778189	OPC_pvalue_1e-2_peak_98948	63	.	4.69704	6.30170	3.37843	168
chr10	15866336	15866414	OPC_pvalue_1e-2_peak_98995	54	.	3.64644	5.46748	2.64960	39
chr10	15901939	15902652	OPC_pvalue_1e-2_peak_99011a	57	.	4.46728	5.77213	2.91541	230
chr10	15901939	15902652	OPC_pvalue_1e-2_peak_99011b	70	.	5.21182	7.08455	4.05882	410
chr10	15901939	15902652	OPC_pvalue_1e-2_peak_99011c	99	.	6.73754	9.95609	6.58922	584
chr10	16425937	16426483	OPC_pvalue_1e-2_peak_99230	85	.	5.77701	8.50271	5.30432	391
chr10	16563070	16564085	OPC_pvalue_1e-2_peak_99295	54	.	3.64644	5.46748	2.64960	739
chr10	16635421	16636499	OPC_pvalue_1e-2_peak_99336	68	.	5.10093	6.84728	3.85230	614
chr10	16755927	16756043	OPC_pvalue_1e-2_peak_99416	54	.	3.64644	5.46748	2.64960	62
chr10	16796538	16797269	OPC_pvalue_1e-2_peak_99434	66	.	4.44800	6.65517	3.68496	492
chr10	16859011	16860021	OPC_pvalue_1e-2_peak_99467a	70	.	5.09269	7.09979	4.07224	263
chr10	16859011	16860021	OPC_pvalue_1e-2_peak_99467b	191	.	10.18537	19.10632	14.61050	447
chr10	16859011	16860021	OPC_pvalue_1e-2_peak_99467c	259	.	12.73172	25.99533	20.41152	577
chr10	16859011	16860021	OPC_pvalue_1e-2_peak_99467d	104	.	6.64520	10.43130	7.01002	787
chr10	16885225	16885801	OPC_pvalue_1e-2_peak_99477	65	.	4.41930	6.53368	3.57936	251
chr10	16992714	16992807	OPC_pvalue_1e-2_peak_99534	47	.	3.82673	4.75687	2.06717	53
chr10	16993051	16993654	OPC_pvalue_1e-2_peak_99535	60	.	4.59207	6.05171	3.16007	285
chr10	17010137	17010236	OPC_pvalue_1e-2_peak_99540	47	.	3.80546	4.70840	2.02337	48
chr10	17010537	17011014	OPC_pvalue_1e-2_peak_99541	86	.	6.05510	8.67509	5.45681	137
chr10	17027862	17028920	OPC_pvalue_1e-2_peak_99547a	106	.	6.93642	10.61251	7.16881	417
chr10	17027862	17028920	OPC_pvalue_1e-2_peak_99547b	106	.	6.93642	10.61251	7.16881	606
chr10	17027862	17028920	OPC_pvalue_1e-2_peak_99547c	106	.	6.93642	10.61251	7.16881	710
chr10	17027862	17028920	OPC_pvalue_1e-2_peak_99547d	82	.	5.80484	8.25471	5.08544	889
chr10	17154980	17155094	OPC_pvalue_1e-2_peak_99607	54	.	3.64644	5.46748	2.64960	63
chr10	17243012	17243877	OPC_pvalue_1e-2_peak_99639a	106	.	6.77154	10.63636	7.19074	47
chr10	17243012	17243877	OPC_pvalue_1e-2_peak_99639b	62	.	4.67023	6.21640	3.30315	266
chr10	17243012	17243877	OPC_pvalue_1e-2_peak_99639c	208	.	10.93864	20.85173	16.10399	508
chr10	17243012	17243877	OPC_pvalue_1e-2_peak_99639d	62	.	4.68799	6.24447	3.32740	732
chr10	17270998	17271324	OPC_pvalue_1e-2_peak_99648	43	.	3.38266	4.39837	1.75911	259
chr10	17472872	17473040	OPC_pvalue_1e-2_peak_99749	71	.	4.55805	7.18127	4.13949	55
chr10	17495508	17495661	OPC_pvalue_1e-2_peak_99760	43	.	3.36191	4.33276	1.70267	90
chr10	17496334	17496518	OPC_pvalue_1e-2_peak_99761	88	.	5.88334	8.82639	5.59124	114
chr10	17649663	17649895	OPC_pvalue_1e-2_peak_99823	54	.	3.64644	5.46748	2.64960	111
chr10	17658568	17659657	OPC_pvalue_1e-2_peak_99827a	65	.	4.96877	6.57675	3.61836	385
chr10	17658568	17659657	OPC_pvalue_1e-2_peak_99827b	120	.	7.80806	12.03706	8.42818	856
chr10	17685554	17686728	OPC_pvalue_1e-2_peak_99831a	150	.	8.53071	15.01102	11.04985	196
chr10	17685554	17686728	OPC_pvalue_1e-2_peak_99831b	175	.	9.53432	17.55383	13.26739	412
chr10	17685554	17686728	OPC_pvalue_1e-2_peak_99831c	216	.	11.12122	21.66735	16.80308	701
chr10	17685554	17686728	OPC_pvalue_1e-2_peak_99831d	70	.	5.05510	7.04020	4.02238	946
chr10	17723682	17723953	OPC_pvalue_1e-2_peak_99855	65	.	4.41930	6.53368	3.57936	208
chr10	17724266	17724588	OPC_pvalue_1e-2_peak_99856	48	.	3.51278	4.85998	2.15175	47
chr10	17738260	17738583	OPC_pvalue_1e-2_peak_99863	71	.	4.55805	7.18127	4.13949	251
chr10	18429082	18429748	OPC_pvalue_1e-2_peak_100001	92	.	6.37186	9.22990	5.94450	286
chr10	18493121	18493460	OPC_pvalue_1e-2_peak_100049	64	.	4.39097	6.41891	3.48027	54
chr10	18503649	18504435	OPC_pvalue_1e-2_peak_100054	102	.	6.84984	10.21116	6.81406	487
chr10	18601490	18602020	OPC_pvalue_1e-2_peak_100107	65	.	4.41930	6.53368	3.57936	425
chr10	18689335	18689620	OPC_pvalue_1e-2_peak_100150	58	.	4.22833	5.83877	2.97359	228
chr10	18689901	18689996	OPC_pvalue_1e-2_peak_100151	59	.	4.25459	5.92478	3.04940	46
chr10	18817878	18817991	OPC_pvalue_1e-2_peak_100223	47	.	3.49040	4.77340	2.07854	58
chr10	18834744	18834831	OPC_pvalue_1e-2_peak_100235	62	.	4.33539	6.20685	3.29469	47
chr10	18916485	18916885	OPC_pvalue_1e-2_peak_100277	67	.	4.47708	6.78418	3.79772	332
chr10	18940357	18940822	OPC_pvalue_1e-2_peak_100294a	116	.	7.61088	11.64299	8.08049	213
chr10	18940357	18940822	OPC_pvalue_1e-2_peak_100294b	116	.	7.61088	11.64299	8.08049	348
chr10	18947982	18948669	OPC_pvalue_1e-2_peak_100295a	108	.	6.90278	10.85031	7.37974	232
chr10	18947982	18948669	OPC_pvalue_1e-2_peak_100295b	184	.	10.08867	18.47308	14.06314	396
chr10	18961753	18961858	OPC_pvalue_1e-2_peak_100299	54	.	3.64644	5.46748	2.64960	56
chr10	19028008	19028226	OPC_pvalue_1e-2_peak_100346	50	.	3.55840	5.04815	2.31268	95
chr10	19572699	19573005	OPC_pvalue_1e-2_peak_100554	54	.	3.64644	5.46748	2.64960	240
chr10	19622654	19622762	OPC_pvalue_1e-2_peak_100569	54	.	3.64644	5.46748	2.64960	53
chr10	19766714	19766969	OPC_pvalue_1e-2_peak_100612	54	.	3.64644	5.46748	2.64960	190
chr10	19777927	19778164	OPC_pvalue_1e-2_peak_100617	54	.	4.10172	5.45601	2.64960	69
chr10	20002853	20003327	OPC_pvalue_1e-2_peak_100725	74	.	5.10551	7.46124	4.38563	267
chr10	20030969	20031675	OPC_pvalue_1e-2_peak_100739	54	.	3.64644	5.46748	2.64960	147
chr10	20104468	20105853	OPC_pvalue_1e-2_peak_100779a	84	.	5.42956	8.47797	5.28408	102
chr10	20104468	20105853	OPC_pvalue_1e-2_peak_100779b	56	.	4.17659	5.66360	2.82361	290
chr10	20104468	20105853	OPC_pvalue_1e-2_peak_100779c	94	.	5.82945	9.45406	6.14403	487
chr10	20104468	20105853	OPC_pvalue_1e-2_peak_100779d	84	.	5.41306	8.45141	5.26078	651
chr10	20104468	20105853	OPC_pvalue_1e-2_peak_100779e	47	.	3.74750	4.78426	2.08875	839
chr10	20104468	20105853	OPC_pvalue_1e-2_peak_100779f	40	.	3.36177	4.01550	1.43268	1268
chr10	20233842	20234775	OPC_pvalue_1e-2_peak_100842a	65	.	4.94315	6.52570	3.57409	442
chr10	20233842	20234775	OPC_pvalue_1e-2_peak_100842b	104	.	7.02543	10.45915	7.03433	621
chr10	20240813	20241396	OPC_pvalue_1e-2_peak_100844	49	.	3.53544	4.95138	2.23073	411
chr10	20300242	20300350	OPC_pvalue_1e-2_peak_100897	68	.	4.92207	6.89603	3.89635	58
chr10	20303901	20303974	OPC_pvalue_1e-2_peak_100898	42	.	3.34141	4.26972	1.64996	35
chr10	20304162	20304430	OPC_pvalue_1e-2_peak_100899	42	.	3.32116	4.20906	1.59714	221
chr10	20331516	20331611	OPC_pvalue_1e-2_peak_100919	54	.	3.64644	5.46748	2.64960	43
chr10	20399442	20399832	OPC_pvalue_1e-2_peak_100954	73	.	5.07400	7.35758	4.29404	147
chr10	20470674	20470801	OPC_pvalue_1e-2_peak_100997	45	.	3.42495	4.53818	1.87757	66
chr10	20478797	20478902	OPC_pvalue_1e-2_peak_101000	54	.	3.64644	5.46748	2.64960	54
chr10	20542825	20543422	OPC_pvalue_1e-2_peak_101047	94	.	6.37196	9.44488	6.13686	442
chr10	20563546	20563769	OPC_pvalue_1e-2_peak_101056	41	.	3.62100	4.19502	1.58813	40
chr10	20564619	20565580	OPC_pvalue_1e-2_peak_101057a	74	.	5.45554	7.49852	4.41795	461
chr10	20564619	20565580	OPC_pvalue_1e-2_peak_101057b	138	.	8.52411	13.89117	10.06390	617
chr10	20576345	20577229	OPC_pvalue_1e-2_peak_101060	90	.	6.22713	9.08015	5.81172	728
chr10	20632009	20632315	OPC_pvalue_1e-2_peak_101091	70	.	4.53638	7.06887	4.04675	147
chr10	20695481	20695925	OPC_pvalue_1e-2_peak_101123	44	.	3.40368	4.46677	1.81782	322
chr10	20923425	20924107	OPC_pvalue_1e-2_peak_101224	42	.	3.32116	4.20906	1.59714	430
chr10	21065855	21066294	OPC_pvalue_1e-2_peak_101291	75	.	5.13743	7.56943	4.48092	61
chr10	21100240	21100706	OPC_pvalue_1e-2_peak_101310	54	.	3.64644	5.46748	2.64960	410
chr10	21137060	21137133	OPC_pvalue_1e-2_peak_101330	46	.	3.44649	4.61288	1.94289	55
chr10	21147185	21147528	OPC_pvalue_1e-2_peak_101336	54	.	3.64644	5.46748	2.64960	278
chr10	21215135	21215928	OPC_pvalue_1e-2_peak_101379	54	.	3.64644	5.46748	2.64960	554
chr10	21225152	21226062	OPC_pvalue_1e-2_peak_101383	71	.	4.55805	7.18127	4.13949	453
chr10	21237430	21238313	OPC_pvalue_1e-2_peak_101389	49	.	3.53544	4.95138	2.23073	294
chr10	21266120	21266193	OPC_pvalue_1e-2_peak_101413	44	.	3.40368	4.46677	1.81782	45
chr10	21283922	21285283	OPC_pvalue_1e-2_peak_101421a	61	.	4.70367	6.11022	3.21014	420
chr10	21283922	21285283	OPC_pvalue_1e-2_peak_101421b	108	.	7.05550	10.81359	7.34759	608
chr10	21283922	21285283	OPC_pvalue_1e-2_peak_101421c	72	.	5.31444	7.26053	4.20870	856
chr10	21319917	21320085	OPC_pvalue_1e-2_peak_101451	48	.	3.51278	4.85998	2.15175	50
chr10	21367591	21367936	OPC_pvalue_1e-2_peak_101488	79	.	5.57547	7.94761	4.81307	226
chr10	21378990	21379063	OPC_pvalue_1e-2_peak_101491	46	.	3.44649	4.61288	1.94289	46
chr10	21388263	21388853	OPC_pvalue_1e-2_peak_101492	75	.	5.53518	7.58777	4.49631	95
chr10	21389281	21389576	OPC_pvalue_1e-2_peak_101493	40	.	3.49479	4.06336	1.47283	117
chr10	21390044	21390185	OPC_pvalue_1e-2_peak_101494	40	.	3.51272	4.09787	1.50151	60
chr10	21423896	21424537	OPC_pvalue_1e-2_peak_101513	48	.	3.84823	4.80658	2.10769	303
chr10	21430952	21431067	OPC_pvalue_1e-2_peak_101514	40	.	3.55830	4.09244	1.49910	50
chr10	21434630	21435326	OPC_pvalue_1e-2_peak_101515a	102	.	6.70991	10.23473	6.83550	169
chr10	21434630	21435326	OPC_pvalue_1e-2_peak_101515b	102	.	6.70991	10.23473	6.83550	297
chr10	21444663	21444736	OPC_pvalue_1e-2_peak_101517	38	.	3.20461	3.88688	1.31935	49
chr10	21449197	21449383	OPC_pvalue_1e-2_peak_101518	44	.	3.40368	4.46677	1.81782	37
chr10	21461691	21463716	OPC_pvalue_1e-2_peak_101525a	54	.	3.87379	5.41689	2.62581	359
chr10	21461691	21463716	OPC_pvalue_1e-2_peak_101525b	54	.	3.87379	5.41689	2.62581	479
chr10	21461691	21463716	OPC_pvalue_1e-2_peak_101525c	148	.	7.37644	14.87721	10.93443	1291
chr10	21461691	21463716	OPC_pvalue_1e-2_peak_101525d	88	.	5.28243	8.89195	5.64849	1515
chr10	21461691	21463716	OPC_pvalue_1e-2_peak_101525e	79	.	4.93027	7.97690	4.84137	1656
chr10	21483355	21483854	OPC_pvalue_1e-2_peak_101539	63	.	4.36300	6.31016	3.38422	285
chr10	21502143	21502645	OPC_pvalue_1e-2_peak_101549	54	.	3.64644	5.46748	2.64960	306
chr10	21549343	21549602	OPC_pvalue_1e-2_peak_101576	62	.	4.79485	6.23798	3.32131	190
chr10	21550818	21551298	OPC_pvalue_1e-2_peak_101577	74	.	5.45256	7.42938	4.35798	90
chr10	21604878	21605185	OPC_pvalue_1e-2_peak_101609	46	.	3.44649	4.61288	1.94289	83
chr10	21784543	21786435	OPC_pvalue_1e-2_peak_101714a	162	.	7.91025	16.27377	12.15560	239
chr10	21784543	21786435	OPC_pvalue_1e-2_peak_101714b	196	.	8.98893	19.66566	15.08982	384
chr10	21784543	21786435	OPC_pvalue_1e-2_peak_101714c	63	.	4.31468	6.38210	3.44836	815
chr10	21784543	21786435	OPC_pvalue_1e-2_peak_101714d	81	.	5.02062	8.12764	4.97287	986
chr10	21784543	21786435	OPC_pvalue_1e-2_peak_101714e	63	.	4.30339	6.36368	3.43346	1225
chr10	21784543	21786435	OPC_pvalue_1e-2_peak_101714f	72	.	4.67424	7.25007	4.20125	1727
chr10	21798504	21799697	OPC_pvalue_1e-2_peak_101717	50	.	3.88937	5.00275	2.27692	915
chr10	21805242	21805563	OPC_pvalue_1e-2_peak_101719	50	.	3.64867	5.05108	2.31510	154
chr10	21805763	21805968	OPC_pvalue_1e-2_peak_101720	43	.	3.31697	4.30629	1.68266	151
chr10	21806158	21806517	OPC_pvalue_1e-2_peak_101721	84	.	5.04880	8.49559	5.29933	210
chr10	21814350	21815668	OPC_pvalue_1e-2_peak_101724a	41	.	3.08789	4.11697	1.52004	415
chr10	21814350	21815668	OPC_pvalue_1e-2_peak_101724b	62	.	3.93812	6.26655	3.34829	600
chr10	21814350	21815668	OPC_pvalue_1e-2_peak_101724c	62	.	3.93812	6.26655	3.34829	719
chr10	21814350	21815668	OPC_pvalue_1e-2_peak_101724d	95	.	5.07371	9.54010	6.22200	845
chr10	21814350	21815668	OPC_pvalue_1e-2_peak_101724e	78	.	4.48230	7.80830	4.69171	1236
chr10	21816094	21816480	OPC_pvalue_1e-2_peak_101725	78	.	4.50070	7.84198	4.72231	139
chr10	21822172	21823672	OPC_pvalue_1e-2_peak_101726a	59	.	4.06904	5.97918	3.09806	368
chr10	21822172	21823672	OPC_pvalue_1e-2_peak_101726b	77	.	4.81878	7.78994	4.67675	580
chr10	21822172	21823672	OPC_pvalue_1e-2_peak_101726c	158	.	7.66871	15.85133	11.78507	789
chr10	21822172	21823672	OPC_pvalue_1e-2_peak_101726d	97	.	5.60577	9.78558	6.43856	906
chr10	21822172	21823672	OPC_pvalue_1e-2_peak_101726e	129	.	6.77821	12.96296	9.24604	1099
chr10	21822172	21823672	OPC_pvalue_1e-2_peak_101726f	90	.	5.37924	9.05481	5.79118	1221
chr10	21823909	21824232	OPC_pvalue_1e-2_peak_101727	40	.	3.25309	4.02001	1.43672	262
chr10	21915941	21916064	OPC_pvalue_1e-2_peak_101784	54	.	3.64644	5.46748	2.64960	68
chr10	22013447	22014009	OPC_pvalue_1e-2_peak_101855	80	.	5.60808	8.03297	4.88976	357
chr10	22020748	22021373	OPC_pvalue_1e-2_peak_101856	67	.	4.47708	6.78418	3.79772	572
chr10	22265606	22266128	OPC_pvalue_1e-2_peak_101968	51	.	3.58166	5.15094	2.39886	452
chr10	22274697	22275002	OPC_pvalue_1e-2_peak_101971	50	.	3.55840	5.04815	2.31268	237
chr10	22278411	22278605	OPC_pvalue_1e-2_peak_101977	63	.	4.36300	6.31016	3.38422	104
chr10	22292072	22292895	OPC_pvalue_1e-2_peak_101983a	112	.	6.92384	11.22144	7.70712	265
chr10	22292072	22292895	OPC_pvalue_1e-2_peak_101983b	253	.	12.36400	25.38083	19.92052	643
chr10	22341502	22342321	OPC_pvalue_1e-2_peak_101999	53	.	3.62911	5.37785	2.59234	102
chr10	22426410	22426546	OPC_pvalue_1e-2_peak_102034	54	.	3.64644	5.46748	2.64960	78
chr10	22517850	22518702	OPC_pvalue_1e-2_peak_102065	58	.	4.51637	5.88004	3.01072	305
chr10	22540797	22542049	OPC_pvalue_1e-2_peak_102073	60	.	4.59207	6.05171	3.16007	507
chr10	22605002	22605675	OPC_pvalue_1e-2_peak_102093a	109	.	6.31662	10.97691	7.49227	299
chr10	22605002	22605675	OPC_pvalue_1e-2_peak_102093b	140	.	7.39443	14.01191	10.17231	430
chr10	22605002	22605675	OPC_pvalue_1e-2_peak_102093c	95	.	5.69217	9.57660	6.25273	618
chr10	22609528	22611140	OPC_pvalue_1e-2_peak_102094b	126	.	6.35687	12.63823	8.95935	425
chr10	22609528	22611140	OPC_pvalue_1e-2_peak_102094c	98	.	5.44122	9.85683	6.50150	538
chr10	22609528	22611140	OPC_pvalue_1e-2_peak_102094d	39	.	3.18584	3.91529	1.34557	845
chr10	22609528	22611140	OPC_pvalue_1e-2_peak_102094e	50	.	3.81592	5.09863	2.35687	1436
chr10	22614644	22614890	OPC_pvalue_1e-2_peak_102095	69	.	4.84539	6.96207	3.95426	186
chr10	22623804	22624295	OPC_pvalue_1e-2_peak_102096	83	.	5.92417	8.38401	5.19908	422
chr10	22629273	22630062	OPC_pvalue_1e-2_peak_102097a	68	.	5.07385	6.86345	3.86782	156
chr10	22629273	22630062	OPC_pvalue_1e-2_peak_102097b	80	.	5.66091	8.01636	4.87667	349
chr10	22629273	22630062	OPC_pvalue_1e-2_peak_102097c	80	.	5.68440	8.05505	4.90944	579
chr10	22725682	22726830	OPC_pvalue_1e-2_peak_102130a	99	.	6.52351	9.92783	6.56308	121
chr10	22725682	22726830	OPC_pvalue_1e-2_peak_102130b	111	.	7.06714	11.11986	7.61848	277
chr10	22725682	22726830	OPC_pvalue_1e-2_peak_102130c	87	.	5.97989	8.77021	5.54103	609
chr10	22725682	22726830	OPC_pvalue_1e-2_peak_102130d	111	.	7.06714	11.11986	7.61848	930
chr10	22764623	22765969	OPC_pvalue_1e-2_peak_102146a	92	.	6.42169	9.28323	5.99222	193
chr10	22764623	22765969	OPC_pvalue_1e-2_peak_102146b	53	.	4.28113	5.38413	2.59734	419
chr10	22764623	22765969	OPC_pvalue_1e-2_peak_102146c	53	.	4.28113	5.38413	2.59734	732
chr10	22789587	22790253	OPC_pvalue_1e-2_peak_102158	86	.	5.81202	8.60663	5.39538	533
chr10	22843283	22844190	OPC_pvalue_1e-2_peak_102188a	143	.	8.75766	14.30282	10.42562	247
chr10	22843283	22844190	OPC_pvalue_1e-2_peak_102188b	114	.	7.43863	11.47451	7.93085	600
chr10	22857625	22858519	OPC_pvalue_1e-2_peak_102194	52	.	3.60523	5.26053	2.48938	440
chr10	22866713	22866942	OPC_pvalue_1e-2_peak_102197	40	.	3.26184	4.03980	1.45162	43
chr10	22867205	22867296	OPC_pvalue_1e-2_peak_102198	40	.	3.26184	4.03980	1.45162	47
chr10	22867521	22867654	OPC_pvalue_1e-2_peak_102199	40	.	3.28138	4.09424	1.49910	68
chr10	22904803	22905090	OPC_pvalue_1e-2_peak_102222	60	.	4.67789	6.01958	3.13123	238
chr10	22937519	22937592	OPC_pvalue_1e-2_peak_102235	43	.	3.38266	4.39837	1.75911	40
chr10	22955334	22955685	OPC_pvalue_1e-2_peak_102245	57	.	4.44313	5.71997	2.87041	280
chr10	22964540	22965052	OPC_pvalue_1e-2_peak_102248	63	.	4.87092	6.39016	3.45530	232
chr10	22966192	22966586	OPC_pvalue_1e-2_peak_102249	55	.	4.43965	5.59403	2.76141	297
chr10	22972187	22972260	OPC_pvalue_1e-2_peak_102251	38	.	3.20461	3.88688	1.31935	53
chr10	22989234	22989628	OPC_pvalue_1e-2_peak_102254	175	.	9.82425	17.58426	13.29341	306
chr10	23002477	23003844	OPC_pvalue_1e-2_peak_102256a	69	.	4.81443	6.91323	3.91077	561
chr10	23002477	23003844	OPC_pvalue_1e-2_peak_102256b	59	.	4.36281	5.95430	3.07506	708
chr10	23002477	23003844	OPC_pvalue_1e-2_peak_102256c	59	.	4.36281	5.95430	3.07506	875
chr10	23002477	23003844	OPC_pvalue_1e-2_peak_102256d	131	.	7.41678	13.18797	9.44360	1058
chr10	23050838	23051075	OPC_pvalue_1e-2_peak_102277	51	.	3.58166	5.15094	2.39886	72
chr10	23069566	23069712	OPC_pvalue_1e-2_peak_102287	62	.	4.33539	6.20685	3.29469	68
chr10	23094337	23094817	OPC_pvalue_1e-2_peak_102302	58	.	4.22833	5.83877	2.97359	219
chr10	23138069	23138721	OPC_pvalue_1e-2_peak_102324a	77	.	5.62993	7.79885	4.68413	346
chr10	23138069	23138721	OPC_pvalue_1e-2_peak_102324b	200	.	11.25985	20.06397	15.43245	561
chr10	23201032	23201539	OPC_pvalue_1e-2_peak_102363	53	.	3.62911	5.37785	2.59234	282
chr10	23216691	23217082	OPC_pvalue_1e-2_peak_102373	54	.	3.64644	5.46748	2.64960	66
chr10	23354388	23354930	OPC_pvalue_1e-2_peak_102444	96	.	6.10820	9.60739	6.28033	265
chr10	23370198	23370615	OPC_pvalue_1e-2_peak_102453	54	.	3.64644	5.46748	2.64960	72
chr10	23383933	23384869	OPC_pvalue_1e-2_peak_102457a	216	.	11.12122	21.66735	16.80308	481
chr10	23383933	23384869	OPC_pvalue_1e-2_peak_102457b	103	.	6.57163	10.31225	6.90455	651
chr10	23383933	23384869	OPC_pvalue_1e-2_peak_102457c	50	.	4.02921	5.03453	2.30424	775
chr10	23399805	23399904	OPC_pvalue_1e-2_peak_102460	42	.	3.32116	4.20906	1.59714	46
chr10	23400111	23400391	OPC_pvalue_1e-2_peak_102461	54	.	4.10172	5.45601	2.64960	29
chr10	23409676	23409924	OPC_pvalue_1e-2_peak_102462	52	.	4.02933	5.25693	2.48938	93
chr10	23447134	23447739	OPC_pvalue_1e-2_peak_102478a	76	.	5.44874	7.62969	4.53436	70
chr10	23447134	23447739	OPC_pvalue_1e-2_peak_102478b	103	.	6.92681	10.39163	6.97351	431
chr10	23461462	23461615	OPC_pvalue_1e-2_peak_102483	75	.	5.53518	7.58777	4.49631	59
chr10	23462250	23463134	OPC_pvalue_1e-2_peak_102484a	88	.	6.22708	8.89558	5.65104	54
chr10	23462250	23463134	OPC_pvalue_1e-2_peak_102484b	88	.	6.22708	8.89558	5.65104	287
chr10	23481747	23481954	OPC_pvalue_1e-2_peak_102489	70	.	4.98173	7.07040	4.04675	144
chr10	23553661	23553772	OPC_pvalue_1e-2_peak_102509	54	.	3.64644	5.46748	2.64960	54
chr10	23580591	23580664	OPC_pvalue_1e-2_peak_102523	42	.	3.32116	4.20906	1.59714	40
chr10	23582015	23582471	OPC_pvalue_1e-2_peak_102524	70	.	4.98173	7.07040	4.04675	329
chr10	23603472	23604100	OPC_pvalue_1e-2_peak_102534	54	.	3.64644	5.46748	2.64960	72
chr10	23632651	23633596	OPC_pvalue_1e-2_peak_102549a	131	.	8.24507	13.13417	9.39665	384
chr10	23632651	23633596	OPC_pvalue_1e-2_peak_102549b	132	.	8.32213	13.27307	9.51761	651
chr10	23727429	23728520	OPC_pvalue_1e-2_peak_102597a	185	.	8.62937	18.51716	14.10049	508
chr10	23727429	23728520	OPC_pvalue_1e-2_peak_102597b	151	.	7.55070	15.18042	11.19913	649
chr10	23727429	23728520	OPC_pvalue_1e-2_peak_102597c	47	.	3.59557	4.75075	2.06299	955
chr10	23805488	23805716	OPC_pvalue_1e-2_peak_102643	54	.	3.64644	5.46748	2.64960	177
chr10	23899555	23899672	OPC_pvalue_1e-2_peak_102686	51	.	3.58166	5.15094	2.39886	48
chr10	23899945	23900309	OPC_pvalue_1e-2_peak_102687	84	.	5.37249	8.49611	5.29933	242
chr10	23983427	23984429	OPC_pvalue_1e-2_peak_102712a	66	.	4.99465	6.62877	3.66355	56
chr10	23983427	23984429	OPC_pvalue_1e-2_peak_102712b	79	.	5.70817	7.93068	4.79988	277
chr10	23991830	23992459	OPC_pvalue_1e-2_peak_102713	54	.	3.64644	5.46748	2.64960	173
chr10	24116823	24117460	OPC_pvalue_1e-2_peak_102795	53	.	4.25894	5.33988	2.56069	263
chr10	24118684	24119356	OPC_pvalue_1e-2_peak_102796	93	.	6.45532	9.35211	6.05216	257
chr10	24196473	24196584	OPC_pvalue_1e-2_peak_102838	54	.	3.64644	5.46748	2.64960	57
chr10	24244561	24245009	OPC_pvalue_1e-2_peak_102864	53	.	3.62911	5.37785	2.59234	400
chr10	24283576	24284407	OPC_pvalue_1e-2_peak_102880a	101	.	6.81199	10.12414	6.73656	118
chr10	24283576	24284407	OPC_pvalue_1e-2_peak_102880b	85	.	6.02183	8.59982	5.39107	596
chr10	24290307	24290560	OPC_pvalue_1e-2_peak_102882	50	.	3.55840	5.04815	2.31268	60
chr10	24368959	24369361	OPC_pvalue_1e-2_peak_102922	48	.	3.51278	4.85998	2.15175	322
chr10	24449386	24449786	OPC_pvalue_1e-2_peak_102962	69	.	4.50653	6.92169	3.91678	312
chr10	24485533	24485693	OPC_pvalue_1e-2_peak_102985	46	.	3.46831	4.69117	2.00931	45
chr10	24497348	24498462	OPC_pvalue_1e-2_peak_102989a	48	.	3.88632	4.81409	2.11493	462
chr10	24497348	24498462	OPC_pvalue_1e-2_peak_102989b	66	.	4.82369	6.67523	3.70270	644
chr10	24521837	24522190	OPC_pvalue_1e-2_peak_102994	42	.	3.56761	4.20535	1.59687	170
chr10	24527127	24527254	OPC_pvalue_1e-2_peak_102995	86	.	5.90953	8.65585	5.44125	53
chr10	24528444	24529203	OPC_pvalue_1e-2_peak_102997	56	.	4.40141	5.61933	2.78166	696
chr10	24582453	24582526	OPC_pvalue_1e-2_peak_103018	44	.	3.40368	4.46677	1.81782	39
chr10	24596812	24596885	OPC_pvalue_1e-2_peak_103029	46	.	3.46831	4.69117	2.00931	57
chr10	24620059	24620290	OPC_pvalue_1e-2_peak_103041	46	.	3.44649	4.61288	1.94289	29
chr10	24620517	24620666	OPC_pvalue_1e-2_peak_103042	62	.	4.33539	6.20685	3.29469	43
chr10	24632727	24633481	OPC_pvalue_1e-2_peak_103043	57	.	4.54486	5.77904	2.92119	66
chr10	24649464	24649810	OPC_pvalue_1e-2_peak_103045	133	.	8.41880	13.37080	9.60609	204
chr10	24672393	24672983	OPC_pvalue_1e-2_peak_103055	61	.	4.61787	6.11180	3.21014	410
chr10	24704892	24704965	OPC_pvalue_1e-2_peak_103079	43	.	3.38266	4.39837	1.75911	36
chr10	24716603	24717028	OPC_pvalue_1e-2_peak_103083	68	.	4.92207	6.89603	3.89635	353
chr10	24740185	24740614	OPC_pvalue_1e-2_peak_103094	68	.	5.10093	6.84728	3.85230	124
chr10	24771233	24771653	OPC_pvalue_1e-2_peak_103111	61	.	4.72398	6.10482	3.20911	351
chr10	24792251	24792954	OPC_pvalue_1e-2_peak_103123	66	.	4.44800	6.65517	3.68496	522
chr10	24801743	24802402	OPC_pvalue_1e-2_peak_103124	56	.	4.41924	5.66894	2.82669	491
chr10	24807906	24808185	OPC_pvalue_1e-2_peak_103125	127	.	8.01154	12.70964	9.02226	213
chr10	24845112	24846346	OPC_pvalue_1e-2_peak_103147	57	.	4.46728	5.77213	2.91541	436
chr10	24868706	24869120	OPC_pvalue_1e-2_peak_103157	71	.	4.55805	7.18127	4.13949	347
chr10	24886739	24886812	OPC_pvalue_1e-2_peak_103170	44	.	3.40368	4.46677	1.81782	46
chr10	24912145	24912223	OPC_pvalue_1e-2_peak_103181	43	.	3.38266	4.39837	1.75911	11
chr10	25002218	25002332	OPC_pvalue_1e-2_peak_103252	47	.	3.49040	4.77340	2.07854	57
chr10	25011756	25012522	OPC_pvalue_1e-2_peak_103253a	85	.	4.73340	8.57928	5.37408	54
chr10	25011756	25012522	OPC_pvalue_1e-2_peak_103253b	62	.	3.90603	6.20915	3.29686	550
chr10	25012708	25013884	OPC_pvalue_1e-2_peak_103254b	95	.	5.05292	9.50139	6.18653	158
chr10	25012708	25013884	OPC_pvalue_1e-2_peak_103254c	41	.	3.10699	4.14943	1.54738	362
chr10	25012708	25013884	OPC_pvalue_1e-2_peak_103254d	55	.	3.67190	5.54822	2.72023	506
chr10	25012708	25013884	OPC_pvalue_1e-2_peak_103254e	48	.	3.40348	4.85635	2.15175	689
chr10	25012708	25013884	OPC_pvalue_1e-2_peak_103254f	203	.	8.20809	20.30254	15.64150	932
chr10	25072896	25073739	OPC_pvalue_1e-2_peak_103285a	77	.	5.62993	7.79885	4.68413	84
chr10	25072896	25073739	OPC_pvalue_1e-2_peak_103285b	157	.	9.38321	15.70290	11.65460	281
chr10	25095151	25095637	OPC_pvalue_1e-2_peak_103295	71	.	5.24031	7.14717	4.11513	421
chr10	25100569	25101269	OPC_pvalue_1e-2_peak_103296a	77	.	5.57897	7.71034	4.60417	192
chr10	25100569	25101269	OPC_pvalue_1e-2_peak_103296b	141	.	8.67840	14.16221	10.30367	470
chr10	25139053	25139126	OPC_pvalue_1e-2_peak_103310	45	.	3.42495	4.53818	1.87757	32
chr10	25156006	25156103	OPC_pvalue_1e-2_peak_103320	66	.	4.99465	6.62877	3.66355	50
chr10	25160593	25161410	OPC_pvalue_1e-2_peak_103322	55	.	4.34909	5.52219	2.69871	636
chr10	25218083	25218373	OPC_pvalue_1e-2_peak_103368	42	.	3.34141	4.26972	1.64996	141
chr10	25236068	25236751	OPC_pvalue_1e-2_peak_103374	80	.	5.54017	8.06197	4.91457	391
chr10	25241173	25242104	OPC_pvalue_1e-2_peak_103376a	57	.	4.08375	5.75454	2.90178	147
chr10	25241173	25242104	OPC_pvalue_1e-2_peak_103376b	131	.	7.12674	13.13031	9.39474	461
chr10	25241173	25242104	OPC_pvalue_1e-2_peak_103376c	90	.	5.60785	9.09394	5.82334	587
chr10	25241173	25242104	OPC_pvalue_1e-2_peak_103376d	53	.	3.98232	5.35979	2.57913	834
chr10	25247240	25247332	OPC_pvalue_1e-2_peak_103377	50	.	4.01445	5.01167	2.28549	44
chr10	25247529	25248440	OPC_pvalue_1e-2_peak_103378a	81	.	5.60196	8.16067	5.00418	66
chr10	25247529	25248440	OPC_pvalue_1e-2_peak_103378b	129	.	7.75434	12.93828	9.22346	300
chr10	25247529	25248440	OPC_pvalue_1e-2_peak_103378c	131	.	7.90347	13.18304	9.43905	479
chr10	25304832	25306112	OPC_pvalue_1e-2_peak_103408a	74	.	4.98153	7.45628	4.38366	59
chr10	25304832	25306112	OPC_pvalue_1e-2_peak_103408b	115	.	6.64204	11.51304	7.96569	368
chr10	25304832	25306112	OPC_pvalue_1e-2_peak_103408c	183	.	9.13280	18.35990	13.96359	668
chr10	25304832	25306112	OPC_pvalue_1e-2_peak_103408d	126	.	7.07861	12.63212	8.95400	1194
chr10	25337498	25337960	OPC_pvalue_1e-2_peak_103424	54	.	3.64644	5.46748	2.64960	72
chr10	25369884	25370363	OPC_pvalue_1e-2_peak_103443a	51	.	3.84808	5.14919	2.39886	193
chr10	25369884	25370363	OPC_pvalue_1e-2_peak_103443b	77	.	5.00250	7.78742	4.67427	296
chr10	25371314	25372112	OPC_pvalue_1e-2_peak_103444	68	.	4.59190	6.83146	3.83849	97
chr10	25372369	25373054	OPC_pvalue_1e-2_peak_103445	161	.	8.10373	16.12962	12.02973	299
chr10	25385750	25386118	OPC_pvalue_1e-2_peak_103449	69	.	4.50653	6.92169	3.91678	54
chr10	25391458	25391699	OPC_pvalue_1e-2_peak_103450	44	.	3.40368	4.46677	1.81782	145
chr10	25402263	25402559	OPC_pvalue_1e-2_peak_103452	64	.	4.75135	6.43718	3.49450	23
chr10	25414196	25414415	OPC_pvalue_1e-2_peak_103459	49	.	3.53544	4.95138	2.23073	118
chr10	25463396	25464174	OPC_pvalue_1e-2_peak_103483a	162	.	7.91025	16.27377	12.15560	278
chr10	25463396	25464174	OPC_pvalue_1e-2_peak_103483b	119	.	6.45508	11.99557	8.39165	643
chr10	25464704	25464946	OPC_pvalue_1e-2_peak_103484	46	.	3.54899	4.67685	1.99952	67
chr10	25507182	25507499	OPC_pvalue_1e-2_peak_103510	40	.	3.28138	4.09424	1.49910	37
chr10	25515923	25516306	OPC_pvalue_1e-2_peak_103512	117	.	7.42758	11.71094	8.14141	288
chr10	25697751	25698126	OPC_pvalue_1e-2_peak_103630	54	.	3.64644	5.46748	2.64960	183
chr10	25754926	25755045	OPC_pvalue_1e-2_peak_103656	88	.	5.88334	8.82639	5.59124	64
chr10	25755248	25755327	OPC_pvalue_1e-2_peak_103657	43	.	3.38266	4.39837	1.75911	50
chr10	25838604	25838906	OPC_pvalue_1e-2_peak_103713	52	.	3.60523	5.26053	2.48938	236
chr10	25971276	25971887	OPC_pvalue_1e-2_peak_103786a	47	.	3.82673	4.75687	2.06717	58
chr10	25971276	25971887	OPC_pvalue_1e-2_peak_103786b	88	.	6.12276	8.83110	5.59345	422
chr10	25981198	25981364	OPC_pvalue_1e-2_peak_103792	70	.	4.53638	7.06887	4.04675	68
chr10	26002317	26002420	OPC_pvalue_1e-2_peak_103806	54	.	3.64644	5.46748	2.64960	46
chr10	26014664	26015275	OPC_pvalue_1e-2_peak_103814	52	.	3.60523	5.26053	2.48938	295
chr10	26047026	26047183	OPC_pvalue_1e-2_peak_103834	54	.	3.64644	5.46748	2.64960	55
chr10	26153738	26154015	OPC_pvalue_1e-2_peak_103880	46	.	3.46831	4.69117	2.00931	216
chr10	26154243	26154316	OPC_pvalue_1e-2_peak_103881	46	.	3.46831	4.69117	2.00931	33
chr10	26164749	26164865	OPC_pvalue_1e-2_peak_103889	50	.	3.55840	5.04815	2.31268	58
chr10	26504794	26505787	OPC_pvalue_1e-2_peak_104015	82	.	5.86081	8.24779	5.07949	509
chr10	26563088	26563898	OPC_pvalue_1e-2_peak_104048a	145	.	8.92061	14.59509	10.68380	383
chr10	26563088	26563898	OPC_pvalue_1e-2_peak_104048b	118	.	7.64623	11.84323	8.25794	577
chr10	26624195	26624617	OPC_pvalue_1e-2_peak_104079	54	.	3.64644	5.46748	2.64960	60
chr10	26829355	26830120	OPC_pvalue_1e-2_peak_104191	65	.	4.77897	6.50788	3.55823	424
chr10	26846105	26846576	OPC_pvalue_1e-2_peak_104198	75	.	5.41796	7.55548	4.46895	149
chr10	26855628	26856520	OPC_pvalue_1e-2_peak_104199	59	.	4.56656	5.99310	3.10982	408
chr10	26986145	26986903	OPC_pvalue_1e-2_peak_104262a	108	.	7.17594	10.81983	7.35277	66
chr10	26986145	26986903	OPC_pvalue_1e-2_peak_104262b	122	.	7.86576	12.24287	8.61064	274
chr10	26986145	26986903	OPC_pvalue_1e-2_peak_104262c	150	.	9.17672	15.06404	11.09745	482
chr10	27015178	27015382	OPC_pvalue_1e-2_peak_104275	58	.	4.22833	5.83877	2.97359	58
chr10	27022990	27023865	OPC_pvalue_1e-2_peak_104276a	161	.	9.44789	16.14701	12.04429	345
chr10	27022990	27023865	OPC_pvalue_1e-2_peak_104276b	96	.	6.49542	9.62510	6.29559	475
chr10	27081790	27082687	OPC_pvalue_1e-2_peak_104310a	102	.	6.70991	10.23473	6.83550	201
chr10	27081790	27082687	OPC_pvalue_1e-2_peak_104310b	220	.	11.64725	22.04193	17.11979	426
chr10	27088377	27088535	OPC_pvalue_1e-2_peak_104312	70	.	5.18365	7.02331	4.00671	70
chr10	27129065	27129421	OPC_pvalue_1e-2_peak_104339	108	.	6.84990	10.86987	7.39686	293
chr10	27149066	27150292	OPC_pvalue_1e-2_peak_104347a	51	.	3.99007	5.15791	2.40524	242
chr10	27149066	27150292	OPC_pvalue_1e-2_peak_104347b	61	.	4.47688	6.13235	3.23014	626
chr10	27149066	27150292	OPC_pvalue_1e-2_peak_104347c	221	.	10.74450	22.11753	17.18267	965
chr10	27170608	27170861	OPC_pvalue_1e-2_peak_104359	57	.	4.20239	5.75623	2.90178	183
chr10	27171117	27171294	OPC_pvalue_1e-2_peak_104360	87	.	5.84746	8.71442	5.49167	86
chr10	27185874	27186140	OPC_pvalue_1e-2_peak_104365	54	.	3.64644	5.46748	2.64960	45
chr10	27235107	27235684	OPC_pvalue_1e-2_peak_104391	81	.	5.30316	8.19462	5.03224	192
chr10	27361552	27362047	OPC_pvalue_1e-2_peak_104466	77	.	5.47988	7.70589	4.60047	345
chr10	27388953	27389699	OPC_pvalue_1e-2_peak_104483a	85	.	5.98229	8.55312	5.34842	61
chr10	27388953	27389699	OPC_pvalue_1e-2_peak_104483b	136	.	8.37521	13.63270	9.83816	275
chr10	27388953	27389699	OPC_pvalue_1e-2_peak_104483c	110	.	7.21024	11.07778	7.58064	465
chr10	27388953	27389699	OPC_pvalue_1e-2_peak_104483d	98	.	6.60939	9.81903	6.46678	665
chr10	27442921	27444402	OPC_pvalue_1e-2_peak_104508a	109	.	6.72948	10.90713	7.42938	447
chr10	27442921	27444402	OPC_pvalue_1e-2_peak_104508b	144	.	8.17151	14.42255	10.53162	1270
chr10	27442921	27444402	OPC_pvalue_1e-2_peak_104508c	156	.	8.65218	15.64568	11.60452	1354
chr10	27512905	27513183	OPC_pvalue_1e-2_peak_104556	46	.	3.46831	4.69117	2.00931	205
chr10	27520200	27520317	OPC_pvalue_1e-2_peak_104559	48	.	3.51278	4.85998	2.15175	65
chr10	27529325	27530124	OPC_pvalue_1e-2_peak_104562a	53	.	3.83436	5.35313	2.57320	67
chr10	27529325	27530124	OPC_pvalue_1e-2_peak_104562b	88	.	5.22867	8.80116	5.56909	274
chr10	27529325	27530124	OPC_pvalue_1e-2_peak_104562c	116	.	6.27440	11.68511	8.11925	510
chr10	27530794	27531399	OPC_pvalue_1e-2_peak_104563a	71	.	4.58991	7.11079	4.08240	89
chr10	27530794	27531399	OPC_pvalue_1e-2_peak_104563b	138	.	7.06140	13.88248	10.05699	294
chr10	27530794	27531399	OPC_pvalue_1e-2_peak_104563c	108	.	6.00219	10.82955	7.36219	399
chr10	27531995	27532313	OPC_pvalue_1e-2_peak_104564	39	.	3.19409	3.92816	1.35785	64
chr10	27547585	27548683	OPC_pvalue_1e-2_peak_104570a	58	.	4.56651	5.81765	2.95760	183
chr10	27547585	27548683	OPC_pvalue_1e-2_peak_104570b	122	.	7.86576	12.24287	8.61064	334
chr10	27608556	27608918	OPC_pvalue_1e-2_peak_104593	78	.	5.20246	7.80107	4.68470	260
chr10	27633982	27634069	OPC_pvalue_1e-2_peak_104601	61	.	4.30812	6.10846	3.20946	42
chr10	27643334	27643864	OPC_pvalue_1e-2_peak_104604	60	.	4.59207	6.05171	3.16007	325
chr10	27649528	27649825	OPC_pvalue_1e-2_peak_104605	58	.	4.51637	5.88004	3.01072	239
chr10	27734790	27735360	OPC_pvalue_1e-2_peak_104642	71	.	4.55805	7.18127	4.13949	422
chr10	27792817	27793787	OPC_pvalue_1e-2_peak_104667a	71	.	5.24659	7.14751	4.11513	144
chr10	27792817	27793787	OPC_pvalue_1e-2_peak_104667b	94	.	6.41250	9.48525	6.17203	276
chr10	27792817	27793787	OPC_pvalue_1e-2_peak_104667c	275	.	13.99091	27.58163	21.69513	416
chr10	27792817	27793787	OPC_pvalue_1e-2_peak_104667d	60	.	4.64387	6.01169	3.12716	706
chr10	27825984	27826641	OPC_pvalue_1e-2_peak_104681	81	.	5.30316	8.19462	5.03224	388
chr10	27847423	27847766	OPC_pvalue_1e-2_peak_104695	94	.	6.06954	9.46183	6.15066	268
chr10	27900929	27901467	OPC_pvalue_1e-2_peak_104715	70	.	4.53638	7.06887	4.04675	51
chr10	27909539	27909759	OPC_pvalue_1e-2_peak_104722	54	.	3.64644	5.46748	2.64960	152
chr10	27926676	27927346	OPC_pvalue_1e-2_peak_104727	52	.	3.60523	5.26053	2.48938	178
chr10	28031209	28031380	OPC_pvalue_1e-2_peak_104787	123	.	7.90358	12.31284	8.67167	51
chr10	28031694	28031773	OPC_pvalue_1e-2_peak_104788	47	.	3.95179	4.76187	2.07137	46
chr10	28200367	28200704	OPC_pvalue_1e-2_peak_104845	54	.	3.64644	5.46748	2.64960	60
chr10	28286999	28287961	OPC_pvalue_1e-2_peak_104867a	53	.	4.30028	5.35518	2.57460	194
chr10	28286999	28287961	OPC_pvalue_1e-2_peak_104867b	88	.	6.14326	8.82881	5.59270	417
chr10	28286999	28287961	OPC_pvalue_1e-2_peak_104867c	154	.	9.25640	15.47772	11.45820	628
chr10	28286999	28287961	OPC_pvalue_1e-2_peak_104867d	53	.	4.30028	5.35518	2.57460	910
chr10	28296729	28297016	OPC_pvalue_1e-2_peak_104871	71	.	4.55805	7.18127	4.13949	224
chr10	28466917	28467403	OPC_pvalue_1e-2_peak_104942	54	.	4.10172	5.45601	2.64960	227
chr10	28531718	28531966	OPC_pvalue_1e-2_peak_104980	48	.	3.51278	4.85998	2.15175	177
chr10	28539903	28540233	OPC_pvalue_1e-2_peak_104985	51	.	3.58166	5.15094	2.39886	72
chr10	28591442	28592338	OPC_pvalue_1e-2_peak_105010a	55	.	4.22238	5.51674	2.69462	261
chr10	28591442	28592338	OPC_pvalue_1e-2_peak_105010b	270	.	12.66714	27.06183	21.28603	632
chr10	28655741	28656553	OPC_pvalue_1e-2_peak_105055	48	.	3.51278	4.85998	2.15175	701
chr10	28670908	28671142	OPC_pvalue_1e-2_peak_105063	46	.	3.46831	4.69117	2.00931	111
chr10	28721237	28721613	OPC_pvalue_1e-2_peak_105099	51	.	3.58166	5.15094	2.39886	43
chr10	28821274	28822403	OPC_pvalue_1e-2_peak_105142a	80	.	5.33737	8.02314	4.88289	57
chr10	28821274	28822403	OPC_pvalue_1e-2_peak_105142b	100	.	6.18675	10.03174	6.65693	226
chr10	28821274	28822403	OPC_pvalue_1e-2_peak_105142c	89	.	5.74484	8.98417	5.72778	332
chr10	28821274	28822403	OPC_pvalue_1e-2_peak_105142d	133	.	7.51248	13.34480	9.58169	434
chr10	28821274	28822403	OPC_pvalue_1e-2_peak_105142e	156	.	8.39631	15.67932	11.63357	524
chr10	28821274	28822403	OPC_pvalue_1e-2_peak_105142f	79	.	5.30293	7.96835	4.83300	747
chr10	28821274	28822403	OPC_pvalue_1e-2_peak_105142g	89	.	5.74484	8.98417	5.72778	887
chr10	28822647	28822902	OPC_pvalue_1e-2_peak_105143	60	.	4.41911	6.04217	3.15294	55
chr10	28830810	28830992	OPC_pvalue_1e-2_peak_105147	83	.	5.33760	8.34085	5.16053	114
chr10	28858489	28859324	OPC_pvalue_1e-2_peak_105166	71	.	4.55805	7.18127	4.13949	544
chr10	28917065	28917425	OPC_pvalue_1e-2_peak_105203	42	.	3.32116	4.20906	1.59714	250
chr10	28917938	28918151	OPC_pvalue_1e-2_peak_105204	41	.	3.30115	4.15062	1.54738	97
chr10	28952563	28953098	OPC_pvalue_1e-2_peak_105222	117	.	7.61093	11.71563	8.14452	435
chr10	28957623	28957962	OPC_pvalue_1e-2_peak_105223	56	.	4.39560	5.61900	2.78166	203
chr10	28965756	28966599	OPC_pvalue_1e-2_peak_105224a	59	.	4.22103	5.97379	3.09425	104
chr10	28965756	28966599	OPC_pvalue_1e-2_peak_105224b	50	.	3.81592	5.09863	2.35687	292
chr10	28965756	28966599	OPC_pvalue_1e-2_peak_105224c	126	.	6.86866	12.69746	9.01245	508
chr10	28965756	28966599	OPC_pvalue_1e-2_peak_105224d	205	.	9.48695	20.53339	15.83411	617
chr10	29010523	29011699	OPC_pvalue_1e-2_peak_105247a	171	.	10.00876	17.13086	12.89884	603
chr10	29010523	29011699	OPC_pvalue_1e-2_peak_105247b	66	.	5.00438	6.61872	3.65502	920
chr10	29057069	29057566	OPC_pvalue_1e-2_peak_105269	114	.	7.48615	11.43136	7.89211	235
chr10	29077398	29078220	OPC_pvalue_1e-2_peak_105276a	61	.	4.65261	6.18857	3.28058	206
chr10	29077398	29078220	OPC_pvalue_1e-2_peak_105276b	166	.	9.27023	16.66287	12.49114	497
chr10	29077398	29078220	OPC_pvalue_1e-2_peak_105276c	117	.	7.23739	11.73094	8.15691	605
chr10	29130965	29131077	OPC_pvalue_1e-2_peak_105311	54	.	4.30354	5.42925	2.63587	65
chr10	29131283	29131639	OPC_pvalue_1e-2_peak_105312	54	.	4.32620	5.47526	2.65570	271
chr10	29164676	29164835	OPC_pvalue_1e-2_peak_105335	48	.	3.51278	4.85998	2.15175	41
chr10	29194727	29195565	OPC_pvalue_1e-2_peak_105353	84	.	5.37249	8.49611	5.29933	341
chr10	29213618	29214546	OPC_pvalue_1e-2_peak_105366	48	.	3.51278	4.85998	2.15175	70
chr10	29228803	29229120	OPC_pvalue_1e-2_peak_105375	64	.	4.39097	6.41891	3.48027	244
chr10	29296714	29297369	OPC_pvalue_1e-2_peak_105411	86	.	6.05510	8.67509	5.45681	172
chr10	29317542	29317756	OPC_pvalue_1e-2_peak_105419	54	.	3.64644	5.46748	2.64960	115
chr10	29337890	29338252	OPC_pvalue_1e-2_peak_105432	59	.	4.25459	5.92478	3.04940	186
chr10	29370955	29372019	OPC_pvalue_1e-2_peak_105443	55	.	4.37222	5.57009	2.73906	390
chr10	29372316	29372559	OPC_pvalue_1e-2_peak_105444	55	.	4.37222	5.57009	2.73906	133
chr10	29390769	29391704	OPC_pvalue_1e-2_peak_105448a	55	.	4.41919	5.55854	2.72978	316
chr10	29390769	29391704	OPC_pvalue_1e-2_peak_105448b	187	.	10.73232	18.76138	14.31195	549
chr10	29440164	29440300	OPC_pvalue_1e-2_peak_105467	59	.	4.25459	5.92478	3.04940	63
chr10	29445920	29446470	OPC_pvalue_1e-2_peak_105468	55	.	4.12643	5.52700	2.70016	421
chr10	29489475	29489561	OPC_pvalue_1e-2_peak_105493	43	.	3.38266	4.39837	1.75911	40
chr10	29533990	29534832	OPC_pvalue_1e-2_peak_105522a	109	.	6.72948	10.90713	7.42938	194
chr10	29533990	29534832	OPC_pvalue_1e-2_peak_105522b	86	.	5.74795	8.67691	5.45839	428
chr10	29533990	29534832	OPC_pvalue_1e-2_peak_105522c	130	.	7.55822	13.00806	9.28474	629
chr10	29555388	29555947	OPC_pvalue_1e-2_peak_105526	65	.	4.77897	6.50788	3.55823	232
chr10	29593186	29593820	OPC_pvalue_1e-2_peak_105547a	185	.	10.79768	18.59153	14.16630	271
chr10	29593186	29593820	OPC_pvalue_1e-2_peak_105547b	86	.	6.07369	8.60186	5.39211	573
chr10	29698129	29699009	OPC_pvalue_1e-2_peak_105601a	75	.	5.53518	7.58777	4.49631	341
chr10	29698129	29699009	OPC_pvalue_1e-2_peak_105601b	75	.	5.53518	7.58777	4.49631	467
chr10	29698129	29699009	OPC_pvalue_1e-2_peak_105601c	88	.	6.22708	8.89558	5.65104	657
chr10	29720774	29720946	OPC_pvalue_1e-2_peak_105613	45	.	3.42495	4.53818	1.87757	38
chr10	29741522	29741660	OPC_pvalue_1e-2_peak_105626	44	.	3.40368	4.46677	1.81782	93
chr10	29771839	29771929	OPC_pvalue_1e-2_peak_105648	46	.	3.44649	4.61288	1.94289	52
chr10	29785438	29785619	OPC_pvalue_1e-2_peak_105654	89	.	5.91966	8.94285	5.69227	60
chr10	29801892	29802210	OPC_pvalue_1e-2_peak_105663	42	.	3.32116	4.20906	1.59714	23
chr10	29811004	29811225	OPC_pvalue_1e-2_peak_105666	54	.	4.10172	5.45601	2.64960	175
chr10	29811407	29811897	OPC_pvalue_1e-2_peak_105667	56	.	4.15144	5.60057	2.76517	220
chr10	29823981	29824696	OPC_pvalue_1e-2_peak_105668	53	.	4.28113	5.38413	2.59734	530
chr10	29831541	29832121	OPC_pvalue_1e-2_peak_105669	73	.	5.32765	7.34391	4.28306	312
chr10	29844726	29845294	OPC_pvalue_1e-2_peak_105674a	88	.	6.14326	8.82881	5.59270	146
chr10	29844726	29845294	OPC_pvalue_1e-2_peak_105674b	100	.	6.75759	10.07453	6.69398	395
chr10	29844726	29845294	OPC_pvalue_1e-2_peak_105674c	113	.	7.37191	11.35771	7.82566	492
chr10	29874629	29874714	OPC_pvalue_1e-2_peak_105696	60	.	4.59207	6.05171	3.16007	40
chr10	29977372	29977580	OPC_pvalue_1e-2_peak_105753	42	.	3.34141	4.26972	1.64996	172
chr10	29980700	29980807	OPC_pvalue_1e-2_peak_105754	56	.	4.15144	5.60057	2.76517	50
chr10	29992255	29992582	OPC_pvalue_1e-2_peak_105760	106	.	7.04556	10.68009	7.22945	228
chr10	30014429	30014788	OPC_pvalue_1e-2_peak_105770	85	.	5.77701	8.50271	5.30432	288
chr10	30024128	30025023	OPC_pvalue_1e-2_peak_105771a	72	.	5.29163	7.22243	4.17531	253
chr10	30024128	30025023	OPC_pvalue_1e-2_peak_105771b	83	.	5.85446	8.33761	5.15875	837
chr10	30025347	30026104	OPC_pvalue_1e-2_peak_105772	39	.	3.49773	3.99458	1.41330	543
chr10	30287250	30287504	OPC_pvalue_1e-2_peak_105894	56	.	4.17676	5.67691	2.83122	216
chr10	30289498	30290320	OPC_pvalue_1e-2_peak_105895	54	.	4.10172	5.45601	2.64960	489
chr10	30302270	30302901	OPC_pvalue_1e-2_peak_105898	98	.	6.52369	9.85529	6.50003	416
chr10	30348164	30348688	OPC_pvalue_1e-2_peak_105921	107	.	7.08606	10.78148	7.31810	373
chr10	30404008	30404286	OPC_pvalue_1e-2_peak_105948	65	.	4.80692	6.58071	3.61925	67
chr10	30473390	30473651	OPC_pvalue_1e-2_peak_105974	54	.	3.64644	5.46748	2.64960	69
chr10	30521128	30521213	OPC_pvalue_1e-2_peak_105997	54	.	3.64644	5.46748	2.64960	41
chr10	30521493	30521663	OPC_pvalue_1e-2_peak_105998	54	.	3.64644	5.46748	2.64960	51
chr10	30637672	30638142	OPC_pvalue_1e-2_peak_106031	65	.	4.80692	6.58071	3.61925	350
chr10	30638547	30638620	OPC_pvalue_1e-2_peak_106032	38	.	3.20461	3.88688	1.31935	34
chr10	30673078	30673988	OPC_pvalue_1e-2_peak_106048a	60	.	4.70083	6.06186	3.16889	403
chr10	30673078	30673988	OPC_pvalue_1e-2_peak_106048b	98	.	6.71547	9.85852	6.50223	563
chr10	30673078	30673988	OPC_pvalue_1e-2_peak_106048c	112	.	7.38701	11.21218	7.70051	682
chr10	30681242	30681763	OPC_pvalue_1e-2_peak_106050	67	.	4.47708	6.78418	3.79772	476
chr10	30712168	30712613	OPC_pvalue_1e-2_peak_106065	54	.	3.64644	5.46748	2.64960	378
chr10	30722435	30723274	OPC_pvalue_1e-2_peak_106069a	63	.	4.76039	6.35926	3.42915	326
chr10	30722435	30723274	OPC_pvalue_1e-2_peak_106069b	170	.	9.52079	17.07804	12.85209	453
chr10	30722435	30723274	OPC_pvalue_1e-2_peak_106069c	120	.	7.40506	12.00516	8.40035	704
chr10	30823153	30823811	OPC_pvalue_1e-2_peak_106109	51	.	3.58166	5.15094	2.39886	613
chr10	30934168	30934562	OPC_pvalue_1e-2_peak_106161	67	.	4.47708	6.78418	3.79772	324
chr10	30976828	30976974	OPC_pvalue_1e-2_peak_106182	86	.	5.40784	8.66157	5.44491	78
chr10	31023909	31024001	OPC_pvalue_1e-2_peak_106211	90	.	5.95643	9.06419	5.79918	45
chr10	31024391	31024464	OPC_pvalue_1e-2_peak_106212	44	.	3.40368	4.46677	1.81782	42
chr10	31040754	31041848	OPC_pvalue_1e-2_peak_106218	65	.	4.80692	6.58071	3.61925	274
chr10	31070556	31070879	OPC_pvalue_1e-2_peak_106230a	108	.	6.48228	10.87122	7.39782	135
chr10	31070556	31070879	OPC_pvalue_1e-2_peak_106230b	98	.	6.05013	9.81117	6.46003	246
chr10	31072927	31073193	OPC_pvalue_1e-2_peak_106231	77	.	5.15331	7.73018	4.62295	70
chr10	31073938	31074456	OPC_pvalue_1e-2_peak_106232	129	.	7.25504	12.92249	9.21060	211
chr10	31146754	31147400	OPC_pvalue_1e-2_peak_106268	79	.	5.23560	7.92549	4.79615	210
chr10	31307893	31308296	OPC_pvalue_1e-2_peak_106324	95	.	6.40923	9.54279	6.22302	279
chr10	31320569	31321526	OPC_pvalue_1e-2_peak_106325a	51	.	4.10467	5.15172	2.39933	180
chr10	31320569	31321526	OPC_pvalue_1e-2_peak_106325b	153	.	8.72242	15.32624	11.32533	324
chr10	31320569	31321526	OPC_pvalue_1e-2_peak_106325c	116	.	7.21018	11.68657	8.12015	831
chr10	31410624	31410975	OPC_pvalue_1e-2_peak_106352	54	.	3.64644	5.46748	2.64960	60
chr10	31422640	31423522	OPC_pvalue_1e-2_peak_106357a	88	.	6.14326	8.82881	5.59270	197
chr10	31422640	31423522	OPC_pvalue_1e-2_peak_106357b	126	.	7.98624	12.67539	8.99226	288
chr10	31422640	31423522	OPC_pvalue_1e-2_peak_106357c	77	.	5.60433	7.75431	4.64466	723
chr10	31446413	31446808	OPC_pvalue_1e-2_peak_106363	132	.	8.20345	13.24171	9.49162	283
chr10	31608133	31608366	OPC_pvalue_1e-2_peak_106425	57	.	4.47327	5.73452	2.88415	61
chr10	31608921	31609588	OPC_pvalue_1e-2_peak_106427	46	.	3.89820	4.69782	2.01458	49
chr10	31639889	31640143	OPC_pvalue_1e-2_peak_106442	64	.	4.39097	6.41891	3.48027	180
chr10	31892272	31892753	OPC_pvalue_1e-2_peak_106548a	44	.	3.68270	4.44048	1.79665	125
chr10	31892272	31892753	OPC_pvalue_1e-2_peak_106548b	57	.	4.44313	5.71997	2.87041	231
chr10	31958238	31958789	OPC_pvalue_1e-2_peak_106570	143	.	8.75766	14.30282	10.42562	222
chr10	31966411	31967004	OPC_pvalue_1e-2_peak_106571	60	.	4.28119	6.01457	3.12728	523
chr10	31986242	31986688	OPC_pvalue_1e-2_peak_106577	63	.	4.69704	6.30170	3.37843	268
chr10	31995941	31997041	OPC_pvalue_1e-2_peak_106581a	134	.	8.05845	13.43858	9.66641	637
chr10	31995941	31997041	OPC_pvalue_1e-2_peak_106581b	109	.	6.98399	10.98326	7.49777	771
chr10	31995941	31997041	OPC_pvalue_1e-2_peak_106581c	75	.	5.37230	7.54666	4.46199	895
chr10	32038304	32039660	OPC_pvalue_1e-2_peak_106600a	111	.	7.09529	11.16624	7.65885	828
chr10	32038304	32039660	OPC_pvalue_1e-2_peak_106600b	135	.	8.12216	13.54401	9.76002	968
chr10	32046939	32047095	OPC_pvalue_1e-2_peak_106601	50	.	3.90168	5.02170	2.29182	56
chr10	32048698	32049495	OPC_pvalue_1e-2_peak_106602a	120	.	6.98050	12.06686	8.45494	380
chr10	32048698	32049495	OPC_pvalue_1e-2_peak_106602b	121	.	7.02525	12.13989	8.51845	553
chr10	32063337	32063628	OPC_pvalue_1e-2_peak_106607	69	.	4.95172	6.98166	3.96928	91
chr10	32092393	32093096	OPC_pvalue_1e-2_peak_106618a	46	.	3.88242	4.67280	1.99552	158
chr10	32092393	32093096	OPC_pvalue_1e-2_peak_106618b	100	.	6.57570	10.01344	6.63993	345
chr10	32092393	32093096	OPC_pvalue_1e-2_peak_106618c	111	.	7.06714	11.11986	7.61848	538
chr10	32097491	32097653	OPC_pvalue_1e-2_peak_106619	40	.	3.52775	4.04295	1.45410	104
chr10	32216783	32218375	OPC_pvalue_1e-2_peak_106667a	88	.	6.00371	8.80904	5.57564	716
chr10	32216783	32218375	OPC_pvalue_1e-2_peak_106667b	123	.	7.64109	12.39394	8.74216	1024
chr10	32216783	32218375	OPC_pvalue_1e-2_peak_106667c	123	.	7.64109	12.39394	8.74216	1150
chr10	32293151	32293569	OPC_pvalue_1e-2_peak_106701	98	.	6.52369	9.85529	6.50003	239
chr10	32294066	32294139	OPC_pvalue_1e-2_peak_106702	40	.	3.28138	4.09424	1.49910	42
chr10	32339343	32339435	OPC_pvalue_1e-2_peak_106724	42	.	3.34141	4.26972	1.64996	51
chr10	32344557	32345569	OPC_pvalue_1e-2_peak_106725a	84	.	5.90493	8.42236	5.23394	51
chr10	32344557	32345569	OPC_pvalue_1e-2_peak_106725b	72	.	5.31444	7.26053	4.20870	175
chr10	32344557	32345569	OPC_pvalue_1e-2_peak_106725c	135	.	8.30269	13.50784	9.72653	609
chr10	32344557	32345569	OPC_pvalue_1e-2_peak_106725d	121	.	7.70964	12.19668	8.56979	846
chr10	32635045	32636526	OPC_pvalue_1e-2_peak_106857a	140	.	7.92135	14.01356	10.17313	336
chr10	32635045	32636526	OPC_pvalue_1e-2_peak_106857b	74	.	5.14307	7.43186	4.36017	629
chr10	32635045	32636526	OPC_pvalue_1e-2_peak_106857c	55	.	4.22238	5.51674	2.69462	874
chr10	32635045	32636526	OPC_pvalue_1e-2_peak_106857d	84	.	5.62984	8.48861	5.29437	1021
chr10	32656677	32657509	OPC_pvalue_1e-2_peak_106866	47	.	3.49040	4.77340	2.07854	264
chr10	32666953	32667873	OPC_pvalue_1e-2_peak_106871a	56	.	4.48115	5.66648	2.82579	220
chr10	32666953	32667873	OPC_pvalue_1e-2_peak_106871b	68	.	5.12131	6.82331	3.83108	571
chr10	32666953	32667873	OPC_pvalue_1e-2_peak_106871c	133	.	8.36120	13.34394	9.58122	793
chr10	32706167	32707133	OPC_pvalue_1e-2_peak_106887	100	.	6.22720	10.09315	6.71011	865
chr10	32734705	32735958	OPC_pvalue_1e-2_peak_106899a	72	.	5.37237	7.27863	4.22399	167
chr10	32734705	32735958	OPC_pvalue_1e-2_peak_106899b	98	.	6.71547	9.85852	6.50223	416
chr10	33084499	33084846	OPC_pvalue_1e-2_peak_106991	54	.	3.64644	5.46748	2.64960	291
chr10	33227328	33227914	OPC_pvalue_1e-2_peak_107024	71	.	4.55805	7.18127	4.13949	391
chr10	33246379	33247643	OPC_pvalue_1e-2_peak_107030a	53	.	4.21519	5.32452	2.54660	627
chr10	33246379	33247643	OPC_pvalue_1e-2_peak_107030b	170	.	9.48417	17.01722	12.80043	894
chr10	33269426	33270023	OPC_pvalue_1e-2_peak_107036	95	.	6.40923	9.54279	6.22302	169
chr10	33294732	33295479	OPC_pvalue_1e-2_peak_107042	64	.	4.39097	6.41891	3.48027	60
chr10	33297798	33297928	OPC_pvalue_1e-2_peak_107045	76	.	5.16974	7.68256	4.58104	54
chr10	33434785	33435306	OPC_pvalue_1e-2_peak_107109	144	.	8.86453	14.49678	10.59758	366
chr10	33482400	33482566	OPC_pvalue_1e-2_peak_107123	54	.	3.64644	5.46748	2.64960	48
chr10	33548064	33548333	OPC_pvalue_1e-2_peak_107152	71	.	5.01211	7.16245	4.12730	136
chr10	33562160	33562526	OPC_pvalue_1e-2_peak_107160	47	.	3.49040	4.77340	2.07854	51
chr10	33613852	33614078	OPC_pvalue_1e-2_peak_107187	54	.	3.64644	5.46748	2.64960	58
chr10	33619587	33619740	OPC_pvalue_1e-2_peak_107190	41	.	3.54912	4.16884	1.56333	46
chr10	33623909	33624303	OPC_pvalue_1e-2_peak_107192	57	.	4.54486	5.77904	2.92119	338
chr10	33625352	33625425	OPC_pvalue_1e-2_peak_107193	38	.	3.39098	3.86873	1.30506	34
chr10	33642057	33642657	OPC_pvalue_1e-2_peak_107198	50	.	3.55840	5.04815	2.31268	437
chr10	33677793	33678081	OPC_pvalue_1e-2_peak_107214	54	.	3.64644	5.46748	2.64960	66
chr10	34061583	34061683	OPC_pvalue_1e-2_peak_107370	46	.	3.46831	4.69117	2.00931	59
chr10	34079897	34080794	OPC_pvalue_1e-2_peak_107380	49	.	3.91420	4.96371	2.24042	679
chr10	34093264	34093572	OPC_pvalue_1e-2_peak_107388	54	.	3.64644	5.46748	2.64960	252
chr10	34186145	34186584	OPC_pvalue_1e-2_peak_107440	54	.	3.64644	5.46748	2.64960	252
chr10	34264624	34265138	OPC_pvalue_1e-2_peak_107471	71	.	4.55805	7.18127	4.13949	71
chr10	34445980	34446312	OPC_pvalue_1e-2_peak_107564	66	.	4.44800	6.65517	3.68496	260
chr10	34470762	34471369	OPC_pvalue_1e-2_peak_107581	48	.	3.51278	4.85998	2.15175	356
chr10	34473590	34473663	OPC_pvalue_1e-2_peak_107582	46	.	3.46831	4.69117	2.00931	62
chr10	34489512	34490090	OPC_pvalue_1e-2_peak_107592	111	.	7.21038	11.10345	7.60350	242
chr10	34587582	34588345	OPC_pvalue_1e-2_peak_107628a	70	.	5.18365	7.02331	4.00671	409
chr10	34587582	34588345	OPC_pvalue_1e-2_peak_107628b	97	.	6.66469	9.79542	6.44646	520
chr10	34662194	34662470	OPC_pvalue_1e-2_peak_107665	71	.	4.55805	7.18127	4.13949	216
chr10	34681427	34681959	OPC_pvalue_1e-2_peak_107680	62	.	4.33539	6.20685	3.29469	490
chr10	34695825	34695945	OPC_pvalue_1e-2_peak_107686	61	.	4.30812	6.10846	3.20946	58
chr10	34762694	34763281	OPC_pvalue_1e-2_peak_107732	50	.	3.55840	5.04815	2.31268	210
chr10	34779106	34779630	OPC_pvalue_1e-2_peak_107745	71	.	4.55805	7.18127	4.13949	283
chr10	34811681	34811833	OPC_pvalue_1e-2_peak_107768	149	.	8.72600	14.97385	11.01919	58
chr10	34866056	34866129	OPC_pvalue_1e-2_peak_107797	46	.	3.44649	4.61288	1.94289	31
chr10	34896963	34897203	OPC_pvalue_1e-2_peak_107813	51	.	3.58166	5.15094	2.39886	62
chr10	34917180	34917589	OPC_pvalue_1e-2_peak_107824	57	.	4.20239	5.75623	2.90178	353
chr10	34926384	34926670	OPC_pvalue_1e-2_peak_107825	64	.	4.75135	6.43718	3.49450	53
chr10	34927384	34927641	OPC_pvalue_1e-2_peak_107826	65	.	4.77897	6.50788	3.55823	182
chr10	34955397	34955630	OPC_pvalue_1e-2_peak_107843	43	.	3.38266	4.39837	1.75911	38
chr10	34979452	34979525	OPC_pvalue_1e-2_peak_107859	46	.	3.44649	4.61288	1.94289	36
chr10	35029020	35029097	OPC_pvalue_1e-2_peak_107892	50	.	3.55840	5.04815	2.31268	37
chr10	35032738	35033194	OPC_pvalue_1e-2_peak_107894	65	.	4.41930	6.53368	3.57936	299
chr10	35067290	35067548	OPC_pvalue_1e-2_peak_107912	56	.	4.15144	5.60057	2.76517	128
chr10	35098382	35098658	OPC_pvalue_1e-2_peak_107930	58	.	4.56651	5.81765	2.95760	72
chr10	35103026	35104896	OPC_pvalue_1e-2_peak_107931a	47	.	3.72486	4.74938	2.06167	646
chr10	35103026	35104896	OPC_pvalue_1e-2_peak_107931b	64	.	4.55260	6.49987	3.55281	757
chr10	35103026	35104896	OPC_pvalue_1e-2_peak_107931c	47	.	3.72486	4.74938	2.06167	947
chr10	35103026	35104896	OPC_pvalue_1e-2_peak_107931d	137	.	7.51786	13.78050	9.96875	1299
chr10	35103026	35104896	OPC_pvalue_1e-2_peak_107931e	74	.	4.99667	7.48045	4.40380	1632
chr10	35143003	35143450	OPC_pvalue_1e-2_peak_107951	74	.	5.10551	7.46124	4.38563	162
chr10	35144629	35144702	OPC_pvalue_1e-2_peak_107952	43	.	3.38266	4.39837	1.75911	54
chr10	35256302	35256753	OPC_pvalue_1e-2_peak_108002	80	.	5.60808	8.03297	4.88976	134
chr10	35379044	35379911	OPC_pvalue_1e-2_peak_108088a	92	.	6.27890	9.26199	5.97346	61
chr10	35379044	35379911	OPC_pvalue_1e-2_peak_108088b	226	.	11.98699	22.62045	17.61006	317
chr10	35379044	35379911	OPC_pvalue_1e-2_peak_108088c	129	.	7.99132	12.97845	9.25916	540
chr10	35415434	35416691	OPC_pvalue_1e-2_peak_108100a	125	.	7.03584	12.56157	8.89102	324
chr10	35415434	35416691	OPC_pvalue_1e-2_peak_108100b	55	.	4.12626	5.58498	2.75348	502
chr10	35415434	35416691	OPC_pvalue_1e-2_peak_108100c	218	.	10.28468	21.89803	16.99628	681
chr10	35415434	35416691	OPC_pvalue_1e-2_peak_108100d	157	.	8.17862	15.78323	11.72406	791
chr10	35461650	35461900	OPC_pvalue_1e-2_peak_108129	58	.	4.22833	5.83877	2.97359	37
chr10	35467424	35467561	OPC_pvalue_1e-2_peak_108130	59	.	4.25459	5.92478	3.04940	79
chr10	35484249	35484536	OPC_pvalue_1e-2_peak_108135	83	.	5.95632	8.38323	5.19908	218
chr10	35484854	35485315	OPC_pvalue_1e-2_peak_108136	72	.	5.34616	7.22996	4.18168	51
chr10	35491790	35492136	OPC_pvalue_1e-2_peak_108137	52	.	4.02933	5.25693	2.48938	39
chr10	35499926	35500420	OPC_pvalue_1e-2_peak_108140	59	.	4.65518	5.97795	3.09695	307
chr10	35505303	35506912	OPC_pvalue_1e-2_peak_108141a	50	.	3.79478	5.06536	2.32811	44
chr10	35505303	35506912	OPC_pvalue_1e-2_peak_108141b	115	.	6.45112	11.58938	8.03334	205
chr10	35505303	35506912	OPC_pvalue_1e-2_peak_108141c	76	.	4.91958	7.65234	4.55447	359
chr10	35505303	35506912	OPC_pvalue_1e-2_peak_108141d	76	.	4.93321	7.67457	4.57523	473
chr10	35505303	35506912	OPC_pvalue_1e-2_peak_108141e	58	.	4.17426	5.89921	3.02762	814
chr10	35505303	35506912	OPC_pvalue_1e-2_peak_108141f	58	.	4.16272	5.88080	3.01132	990
chr10	35505303	35506912	OPC_pvalue_1e-2_peak_108141g	115	.	6.41558	11.52971	7.98037	1212
chr10	35529121	35529194	OPC_pvalue_1e-2_peak_108154	43	.	3.38266	4.39837	1.75911	35
chr10	35530544	35530653	OPC_pvalue_1e-2_peak_108155	45	.	3.42495	4.53818	1.87757	71
chr10	35567556	35567859	OPC_pvalue_1e-2_peak_108171	60	.	4.28119	6.01457	3.12728	206
chr10	35612959	35613554	OPC_pvalue_1e-2_peak_108191	52	.	3.60523	5.26053	2.48938	222
chr10	35624963	35626150	OPC_pvalue_1e-2_peak_108196a	100	.	6.60211	10.05685	6.67805	236
chr10	35624963	35626150	OPC_pvalue_1e-2_peak_108196b	100	.	6.60211	10.05685	6.67805	396
chr10	35624963	35626150	OPC_pvalue_1e-2_peak_108196c	163	.	9.35299	16.37282	12.24124	500
chr10	35698081	35698511	OPC_pvalue_1e-2_peak_108236a	103	.	6.92681	10.39163	6.97351	63
chr10	35698081	35698511	OPC_pvalue_1e-2_peak_108236b	150	.	9.23574	15.08694	11.11795	319
chr10	35729727	35730431	OPC_pvalue_1e-2_peak_108241a	66	.	5.02734	6.65855	3.68697	303
chr10	35729727	35730431	OPC_pvalue_1e-2_peak_108241b	102	.	6.88102	10.29049	6.88548	405
chr10	35729727	35730431	OPC_pvalue_1e-2_peak_108241c	103	.	6.91259	10.34621	6.93373	519
chr10	35736956	35737070	OPC_pvalue_1e-2_peak_108242	71	.	5.32021	7.18204	4.13949	65
chr10	35738367	35738780	OPC_pvalue_1e-2_peak_108243	58	.	4.56651	5.81765	2.95760	144
chr10	35745089	35745512	OPC_pvalue_1e-2_peak_108244	41	.	3.54912	4.16884	1.56333	148
chr10	35745801	35746302	OPC_pvalue_1e-2_peak_108245	66	.	5.02080	6.68179	3.70785	87
chr10	35759472	35759754	OPC_pvalue_1e-2_peak_108249	55	.	4.12643	5.52700	2.70016	232
chr10	35789795	35789868	OPC_pvalue_1e-2_peak_108269	46	.	3.44649	4.61288	1.94289	36
chr10	35821037	35821451	OPC_pvalue_1e-2_peak_108292	77	.	5.47988	7.70589	4.60047	157
chr10	35850791	35850864	OPC_pvalue_1e-2_peak_108305	42	.	3.34141	4.26972	1.64996	49
chr10	35856872	35857476	OPC_pvalue_1e-2_peak_108308	49	.	3.89196	4.90993	2.19596	229
chr10	35929609	35930135	OPC_pvalue_1e-2_peak_108350a	54	.	3.91403	5.48186	2.66184	130
chr10	35929609	35930135	OPC_pvalue_1e-2_peak_108350b	54	.	3.90389	5.46550	2.64960	454
chr10	35930476	35931715	OPC_pvalue_1e-2_peak_108351a	39	.	3.18584	3.91529	1.34557	414
chr10	35930476	35931715	OPC_pvalue_1e-2_peak_108351b	171	.	8.16269	17.19881	12.96054	795
chr10	35932172	35932336	OPC_pvalue_1e-2_peak_108352	39	.	3.17763	3.90249	1.33310	124
chr10	35988002	35988518	OPC_pvalue_1e-2_peak_108379	54	.	3.64644	5.46748	2.64960	268
chr10	36376896	36376969	OPC_pvalue_1e-2_peak_108558	40	.	3.26184	4.03980	1.45162	64
chr10	36378875	36379262	OPC_pvalue_1e-2_peak_108559	68	.	4.89277	6.81329	3.82203	301
chr10	36489194	36489926	OPC_pvalue_1e-2_peak_108609	71	.	4.55805	7.18127	4.13949	306
chr10	36569230	36569497	OPC_pvalue_1e-2_peak_108640	60	.	4.28119	6.01457	3.12728	58
chr10	36638581	36638825	OPC_pvalue_1e-2_peak_108674	62	.	4.67035	6.23671	3.32121	188
chr10	37014549	37014945	OPC_pvalue_1e-2_peak_108905	123	.	7.90358	12.31284	8.67167	70
chr10	37055918	37056373	OPC_pvalue_1e-2_peak_108924a	153	.	9.37342	15.31138	11.31319	173
chr10	37055918	37056373	OPC_pvalue_1e-2_peak_108924b	55	.	4.34909	5.52219	2.69871	301
chr10	37067982	37068506	OPC_pvalue_1e-2_peak_108927	88	.	5.44366	8.83864	5.59862	399
chr10	37091473	37091940	OPC_pvalue_1e-2_peak_108937	104	.	6.72382	10.45234	7.02930	137
chr10	37189132	37189576	OPC_pvalue_1e-2_peak_108982	54	.	3.64644	5.46748	2.64960	151
chr10	37723003	37723313	OPC_pvalue_1e-2_peak_109153	52	.	3.60523	5.26053	2.48938	252
chr10	37836469	37836542	OPC_pvalue_1e-2_peak_109229	42	.	3.34141	4.26972	1.64996	46
chr10	37836821	37837097	OPC_pvalue_1e-2_peak_109230	71	.	5.01211	7.16245	4.12730	164
chr10	37871066	37871405	OPC_pvalue_1e-2_peak_109255	56	.	4.15144	5.60057	2.76517	101
chr10	37872010	37872083	OPC_pvalue_1e-2_peak_109256	42	.	3.32116	4.20906	1.59714	39
chr10	37931632	37932812	OPC_pvalue_1e-2_peak_109289a	72	.	5.29163	7.22243	4.17531	384
chr10	37931632	37932812	OPC_pvalue_1e-2_peak_109289b	134	.	8.26690	13.44645	9.67321	577
chr10	37990683	37991324	OPC_pvalue_1e-2_peak_109319a	60	.	4.67789	6.01958	3.13123	187
chr10	37990683	37991324	OPC_pvalue_1e-2_peak_109319b	97	.	6.68271	9.79705	6.44693	312
chr10	38009103	38009435	OPC_pvalue_1e-2_peak_109326	50	.	3.55840	5.04815	2.31268	263
chr10	38021456	38021713	OPC_pvalue_1e-2_peak_109333	73	.	5.07400	7.35758	4.29404	45
chr10	38035754	38036036	OPC_pvalue_1e-2_peak_109341	47	.	3.49040	4.77340	2.07854	231
chr10	38037115	38037407	OPC_pvalue_1e-2_peak_109343	61	.	4.30812	6.10846	3.20946	229
chr10	38043805	38043962	OPC_pvalue_1e-2_peak_109344	57	.	4.20239	5.75623	2.90178	96
chr10	38146003	38147204	OPC_pvalue_1e-2_peak_109388a	134	.	7.56127	13.42469	9.65355	380
chr10	38146003	38147204	OPC_pvalue_1e-2_peak_109388b	134	.	7.56127	13.42469	9.65355	611
chr10	38146003	38147204	OPC_pvalue_1e-2_peak_109388c	182	.	9.34039	18.20247	13.82778	780
chr10	38146003	38147204	OPC_pvalue_1e-2_peak_109388d	146	.	8.03213	14.62818	10.71321	1023
chr10	38237283	38237403	OPC_pvalue_1e-2_peak_109430	54	.	3.64644	5.46748	2.64960	51
chr10	38264775	38264863	OPC_pvalue_1e-2_peak_109447	53	.	4.21519	5.32452	2.54660	43
chr10	38265119	38265857	OPC_pvalue_1e-2_peak_109448a	119	.	7.34831	11.91219	8.31860	148
chr10	38265119	38265857	OPC_pvalue_1e-2_peak_109448b	143	.	8.39807	14.38214	10.49478	281
chr10	38265119	38265857	OPC_pvalue_1e-2_peak_109448c	156	.	8.92295	15.65719	11.61497	468
chr10	38265119	38265857	OPC_pvalue_1e-2_peak_109448d	107	.	6.84968	10.76362	7.30229	601
chr10	38299429	38300187	OPC_pvalue_1e-2_peak_109452a	158	.	9.02671	15.82905	11.76522	85
chr10	38299429	38300187	OPC_pvalue_1e-2_peak_109452b	74	.	5.30983	7.44621	4.37378	347
chr10	38299429	38300187	OPC_pvalue_1e-2_peak_109452c	171	.	9.55769	17.13938	12.90630	514
chr10	38382769	38383844	OPC_pvalue_1e-2_peak_109481a	117	.	7.57576	11.71712	8.14506	222
chr10	38382769	38383844	OPC_pvalue_1e-2_peak_109481b	117	.	7.57576	11.71712	8.14506	416
chr10	38382769	38383844	OPC_pvalue_1e-2_peak_109481c	131	.	8.24507	13.13417	9.39665	601
chr10	38436195	38437171	OPC_pvalue_1e-2_peak_109505	67	.	4.47708	6.78418	3.79772	559
chr10	38644961	38645195	OPC_pvalue_1e-2_peak_109562	73	.	5.07400	7.35758	4.29404	151
chr10	38645395	38645517	OPC_pvalue_1e-2_peak_109563	43	.	3.38266	4.39837	1.75911	66
chr10	38648819	38648917	OPC_pvalue_1e-2_peak_109564	41	.	3.30115	4.15062	1.54738	68
chr10	38691275	38691922	OPC_pvalue_1e-2_peak_109583a	63	.	4.86787	6.37804	3.44438	348
chr10	38691275	38691922	OPC_pvalue_1e-2_peak_109583b	75	.	5.53518	7.58777	4.49631	488
chr10	38691275	38691922	OPC_pvalue_1e-2_peak_109583c	116	.	7.61088	11.64299	8.08049	575
chr10	38692109	38692203	OPC_pvalue_1e-2_peak_109584	51	.	4.15139	5.13051	2.38618	39
chr10	39138111	39138435	OPC_pvalue_1e-2_peak_109687	71	.	4.55805	7.18127	4.13949	97
chr10	42364772	42364852	OPC_pvalue_1e-2_peak_109702	53	.	3.62911	5.37785	2.59234	39
chr10	42379922	42380350	OPC_pvalue_1e-2_peak_109712	102	.	6.91898	10.24874	6.84728	387
chr10	42384997	42385326	OPC_pvalue_1e-2_peak_109713	195	.	11.29864	19.58342	15.01818	251
chr10	42385560	42385634	OPC_pvalue_1e-2_peak_109714	40	.	3.51272	4.09787	1.50151	39
chr10	42392677	42392812	OPC_pvalue_1e-2_peak_109716	45	.	3.74308	4.56981	1.90614	87
chr10	42393415	42393489	OPC_pvalue_1e-2_peak_109717	46	.	3.76364	4.61492	1.94318	36
chr10	42399294	42399551	OPC_pvalue_1e-2_peak_109719	76	.	5.55384	7.66692	4.56779	93
chr10	42400246	42400725	OPC_pvalue_1e-2_peak_109720a	66	.	5.00438	6.61872	3.65502	55
chr10	42400246	42400725	OPC_pvalue_1e-2_peak_109720b	157	.	9.42626	15.77986	11.72113	252
chr10	42400246	42400725	OPC_pvalue_1e-2_peak_109720c	66	.	5.02734	6.65855	3.68697	430
chr10	42528021	42528108	OPC_pvalue_1e-2_peak_109735	54	.	4.35893	5.45487	2.64960	43
chr10	42529295	42529691	OPC_pvalue_1e-2_peak_109736	90	.	6.28417	9.07460	5.80819	84
chr10	42530658	42530794	OPC_pvalue_1e-2_peak_109737	41	.	3.57377	4.11763	1.52027	49
chr10	42534592	42534802	OPC_pvalue_1e-2_peak_109739	68	.	5.10093	6.84728	3.85230	153
chr10	42599536	42600265	OPC_pvalue_1e-2_peak_109745a	190	.	11.02275	19.00848	14.52747	128
chr10	42599536	42600265	OPC_pvalue_1e-2_peak_109745b	77	.	5.51138	7.78420	4.67127	309
chr10	42863139	42863713	OPC_pvalue_1e-2_peak_109789	129	.	8.21974	12.91251	9.20176	396
chr10	42970888	42971613	OPC_pvalue_1e-2_peak_109807a	63	.	4.72404	6.36848	3.43648	180
chr10	42970888	42971613	OPC_pvalue_1e-2_peak_109807b	91	.	6.26272	9.16759	5.89043	574
chr10	43047881	43048589	OPC_pvalue_1e-2_peak_109831a	79	.	5.70817	7.93068	4.79988	406
chr10	43047881	43048589	OPC_pvalue_1e-2_peak_109831b	79	.	5.70817	7.93068	4.79988	544
chr10	43133337	43134329	OPC_pvalue_1e-2_peak_109860	114	.	7.49727	11.42233	7.88491	443
chr10	43249228	43249724	OPC_pvalue_1e-2_peak_109879	40	.	3.51272	4.09787	1.50151	436
chr10	43249923	43250577	OPC_pvalue_1e-2_peak_109880a	78	.	5.64932	7.81219	4.69403	87
chr10	43249923	43250577	OPC_pvalue_1e-2_peak_109880b	133	.	8.43052	13.32886	9.56870	328
chr10	43277700	43278571	OPC_pvalue_1e-2_peak_109888a	141	.	8.77311	14.11108	10.25688	324
chr10	43277700	43278571	OPC_pvalue_1e-2_peak_109888b	155	.	9.44797	15.57537	11.54300	514
chr10	43325696	43326009	OPC_pvalue_1e-2_peak_109908	71	.	4.55805	7.18127	4.13949	143
chr10	43362229	43362454	OPC_pvalue_1e-2_peak_109925	115	.	7.38310	11.58128	8.02558	86
chr10	43371272	43371686	OPC_pvalue_1e-2_peak_109926	82	.	5.67445	8.21174	5.04767	189
chr10	43551711	43552075	OPC_pvalue_1e-2_peak_110016	54	.	3.64644	5.46748	2.64960	299
chr10	43562752	43563030	OPC_pvalue_1e-2_peak_110021	40	.	3.28138	4.09424	1.49910	38
chr10	43566008	43566438	OPC_pvalue_1e-2_peak_110022	40	.	3.28138	4.09424	1.49910	32
chr10	43572417	43572651	OPC_pvalue_1e-2_peak_110023	95	.	6.40923	9.54279	6.22302	106
chr10	43572988	43573090	OPC_pvalue_1e-2_peak_110024	38	.	3.20461	3.88688	1.31935	45
chr10	43578322	43578673	OPC_pvalue_1e-2_peak_110025	63	.	4.36300	6.31016	3.38422	99
chr10	43593640	43593734	OPC_pvalue_1e-2_peak_110035	53	.	3.62911	5.37785	2.59234	48
chr10	43600843	43601214	OPC_pvalue_1e-2_peak_110038	84	.	5.74241	8.40242	5.21482	305
chr10	43633052	43634226	OPC_pvalue_1e-2_peak_110061a	77	.	5.62993	7.79885	4.68413	52
chr10	43633052	43634226	OPC_pvalue_1e-2_peak_110061b	129	.	8.16942	12.99889	9.27627	315
chr10	43633052	43634226	OPC_pvalue_1e-2_peak_110061c	66	.	5.02734	6.65855	3.68697	925
chr10	43700535	43700741	OPC_pvalue_1e-2_peak_110097	47	.	3.49040	4.77340	2.07854	91
chr10	43707671	43707826	OPC_pvalue_1e-2_peak_110100	39	.	3.24254	3.98716	1.40647	56
chr10	43710564	43710976	OPC_pvalue_1e-2_peak_110101	64	.	4.89271	6.42638	3.48656	199
chr10	43713897	43714747	OPC_pvalue_1e-2_peak_110102	80	.	5.76826	8.05376	4.90881	400
chr10	43762410	43762600	OPC_pvalue_1e-2_peak_110125	50	.	3.95946	5.07586	2.33627	132
chr10	43817884	43818649	OPC_pvalue_1e-2_peak_110156	127	.	8.14573	12.75029	9.05834	604
chr10	43843917	43844565	OPC_pvalue_1e-2_peak_110165	81	.	5.30316	8.19462	5.03224	216
chr10	43857701	43857967	OPC_pvalue_1e-2_peak_110173	61	.	4.30812	6.10846	3.20946	51
chr10	43886340	43886528	OPC_pvalue_1e-2_peak_110189	54	.	3.64644	5.46748	2.64960	58
chr10	43892224	43892989	OPC_pvalue_1e-2_peak_110191a	134	.	8.47398	13.41658	9.64604	86
chr10	43892224	43892989	OPC_pvalue_1e-2_peak_110191b	65	.	4.94315	6.52570	3.57409	356
chr10	43892224	43892989	OPC_pvalue_1e-2_peak_110191c	91	.	6.35548	9.14931	5.87429	521
chr10	43904043	43905148	OPC_pvalue_1e-2_peak_110193a	77	.	5.52395	7.79221	4.67839	353
chr10	43904043	43905148	OPC_pvalue_1e-2_peak_110193b	89	.	6.10094	8.96811	5.71518	631
chr10	43904043	43905148	OPC_pvalue_1e-2_peak_110193c	101	.	6.65557	10.14493	6.75510	718
chr10	43904043	43905148	OPC_pvalue_1e-2_peak_110193d	78	.	5.54631	7.82864	4.70983	843
chr10	43915763	43916443	OPC_pvalue_1e-2_peak_110195a	113	.	7.46016	11.35116	7.82155	255
chr10	43915763	43916443	OPC_pvalue_1e-2_peak_110195b	141	.	8.81655	14.19434	10.33074	340
chr10	43915763	43916443	OPC_pvalue_1e-2_peak_110195c	73	.	5.42557	7.37831	4.31252	480
chr10	43931920	43933058	OPC_pvalue_1e-2_peak_110199a	129	.	8.16942	12.99889	9.27627	374
chr10	43931920	43933058	OPC_pvalue_1e-2_peak_110199b	66	.	5.00438	6.61872	3.65502	674
chr10	43950792	43951646	OPC_pvalue_1e-2_peak_110205a	93	.	6.46204	9.39162	6.08913	291
chr10	43950792	43951646	OPC_pvalue_1e-2_peak_110205b	93	.	6.46204	9.39162	6.08913	587
chr10	43957483	43958040	OPC_pvalue_1e-2_peak_110206	54	.	3.64644	5.46748	2.64960	119
chr10	44069437	44070225	OPC_pvalue_1e-2_peak_110240a	69	.	5.12821	6.90473	3.90316	503
chr10	44069437	44070225	OPC_pvalue_1e-2_peak_110240b	69	.	5.12821	6.90473	3.90316	663
chr10	44101655	44102223	OPC_pvalue_1e-2_peak_110255	64	.	4.75135	6.43718	3.49450	60
chr10	44118647	44119164	OPC_pvalue_1e-2_peak_110266	50	.	3.55840	5.04815	2.31268	452
chr10	44143969	44144711	OPC_pvalue_1e-2_peak_110281a	88	.	6.14326	8.82881	5.59270	209
chr10	44143969	44144711	OPC_pvalue_1e-2_peak_110281b	154	.	9.21489	15.40449	11.39319	437
chr10	44162840	44163066	OPC_pvalue_1e-2_peak_110289	58	.	4.22833	5.83877	2.97359	120
chr10	44167342	44167415	OPC_pvalue_1e-2_peak_110290	46	.	3.44649	4.61288	1.94289	46
chr10	44175054	44175348	OPC_pvalue_1e-2_peak_110294	49	.	3.53544	4.95138	2.23073	124
chr10	44185116	44185927	OPC_pvalue_1e-2_peak_110301a	126	.	8.05856	12.60337	8.92731	585
chr10	44185116	44185927	OPC_pvalue_1e-2_peak_110301b	153	.	9.35579	15.39976	11.39075	671
chr10	44186144	44186270	OPC_pvalue_1e-2_peak_110302	59	.	4.65518	5.97795	3.09695	49
chr10	44231686	44231810	OPC_pvalue_1e-2_peak_110317	54	.	3.64644	5.46748	2.64960	70
chr10	44348643	44349333	OPC_pvalue_1e-2_peak_110365	66	.	4.44800	6.65517	3.68496	398
chr10	44400209	44400642	OPC_pvalue_1e-2_peak_110405	66	.	4.44800	6.65517	3.68496	355
chr10	44435596	44436340	OPC_pvalue_1e-2_peak_110426	54	.	3.64644	5.46748	2.64960	218
chr10	44542034	44542450	OPC_pvalue_1e-2_peak_110490	74	.	5.38752	7.48318	4.40387	325
chr10	44546723	44546837	OPC_pvalue_1e-2_peak_110491	41	.	3.30115	4.15062	1.54738	72
chr10	44729006	44729236	OPC_pvalue_1e-2_peak_110561	53	.	3.62911	5.37785	2.59234	61
chr10	44739598	44739719	OPC_pvalue_1e-2_peak_110569	54	.	3.64644	5.46748	2.64960	68
chr10	44787878	44788406	OPC_pvalue_1e-2_peak_110597	88	.	5.88334	8.82639	5.59124	287
chr10	44796955	44797214	OPC_pvalue_1e-2_peak_110600	62	.	4.33539	6.20685	3.29469	199
chr10	44806296	44806992	OPC_pvalue_1e-2_peak_110601	156	.	9.52381	15.63154	11.59177	368
chr10	44847538	44848184	OPC_pvalue_1e-2_peak_110615	56	.	4.15144	5.60057	2.76517	482
chr10	44862373	44862585	OPC_pvalue_1e-2_peak_110618	47	.	3.82673	4.75687	2.06717	40
chr10	44863641	44863819	OPC_pvalue_1e-2_peak_110620	48	.	3.84823	4.80658	2.10769	118
chr10	44879298	44879902	OPC_pvalue_1e-2_peak_110625a	56	.	4.40141	5.61933	2.78166	314
chr10	44879298	44879902	OPC_pvalue_1e-2_peak_110625b	66	.	4.93178	6.63332	3.66744	553
chr10	44880405	44880681	OPC_pvalue_1e-2_peak_110626	55	.	4.36634	5.56342	2.73396	230
chr10	44882135	44882336	OPC_pvalue_1e-2_peak_110627	86	.	5.93280	8.69362	5.47340	52
chr10	44911654	44912339	OPC_pvalue_1e-2_peak_110643	63	.	4.36300	6.31016	3.38422	338
chr10	44955422	44955533	OPC_pvalue_1e-2_peak_110664	52	.	4.23699	5.29645	2.52287	57
chr10	44958470	44959159	OPC_pvalue_1e-2_peak_110665a	64	.	4.89271	6.42638	3.48656	342
chr10	44958470	44959159	OPC_pvalue_1e-2_peak_110665b	117	.	7.64951	11.71906	8.14573	581
chr10	45065133	45065605	OPC_pvalue_1e-2_peak_110709	89	.	5.46966	8.97384	5.71861	261
chr10	45143703	45143955	OPC_pvalue_1e-2_peak_110736	76	.	5.44874	7.62969	4.53436	63
chr10	45275881	45276170	OPC_pvalue_1e-2_peak_110782	100	.	6.60229	10.08138	6.69958	137
chr10	45297532	45297676	OPC_pvalue_1e-2_peak_110788	104	.	6.30915	10.46811	7.04112	71
chr10	45312914	45314044	OPC_pvalue_1e-2_peak_110801	64	.	4.39097	6.41891	3.48027	707
chr10	45350323	45350910	OPC_pvalue_1e-2_peak_110814	245	.	12.22245	24.58062	19.24746	267
chr10	45353040	45353377	OPC_pvalue_1e-2_peak_110815	50	.	4.02921	5.03453	2.30424	62
chr10	45360019	45360612	OPC_pvalue_1e-2_peak_110817	86	.	6.10376	8.65869	5.44315	427
chr10	45365662	45365760	OPC_pvalue_1e-2_peak_110818	42	.	3.34141	4.26972	1.64996	46
chr10	45373954	45375077	OPC_pvalue_1e-2_peak_110819a	58	.	4.56647	5.88525	3.01519	213
chr10	45373954	45375077	OPC_pvalue_1e-2_peak_110819b	142	.	8.52660	14.21982	10.35430	370
chr10	45373954	45375077	OPC_pvalue_1e-2_peak_110819c	117	.	7.42052	11.70686	8.13893	485
chr10	45373954	45375077	OPC_pvalue_1e-2_peak_110819d	81	.	5.73197	8.13365	4.97816	771
chr10	45398215	45398621	OPC_pvalue_1e-2_peak_110825	107	.	7.08606	10.78148	7.31810	260
chr10	45406534	45406766	OPC_pvalue_1e-2_peak_110826	46	.	3.46831	4.69117	2.00931	194
chr10	45420601	45420880	OPC_pvalue_1e-2_peak_110835	41	.	3.30115	4.15062	1.54738	250
chr10	45422653	45422726	OPC_pvalue_1e-2_peak_110836	42	.	3.32116	4.20906	1.59714	56
chr10	45428330	45428478	OPC_pvalue_1e-2_peak_110837	63	.	4.84329	6.33054	3.40200	82
chr10	45431022	45431386	OPC_pvalue_1e-2_peak_110838	91	.	6.35548	9.14931	5.87429	227
chr10	45454769	45455312	OPC_pvalue_1e-2_peak_110847a	67	.	4.73872	6.79380	3.80566	75
chr10	45454769	45455312	OPC_pvalue_1e-2_peak_110847b	125	.	7.05716	12.59675	8.92382	449
chr10	45459422	45460026	OPC_pvalue_1e-2_peak_110849a	96	.	5.93774	9.62945	6.29958	243
chr10	45459422	45460026	OPC_pvalue_1e-2_peak_110849b	62	.	4.56642	6.27222	3.35367	470
chr10	45470079	45470712	OPC_pvalue_1e-2_peak_110850	85	.	5.98892	8.52626	5.32455	496
chr10	45476854	45477267	OPC_pvalue_1e-2_peak_110852	52	.	4.19375	5.21198	2.45168	229
chr10	45481816	45482128	OPC_pvalue_1e-2_peak_110853	72	.	5.29821	7.27678	4.22313	70
chr10	45491646	45492045	OPC_pvalue_1e-2_peak_110854	91	.	6.20138	9.13350	5.86017	56
chr10	45496332	45497090	OPC_pvalue_1e-2_peak_110855a	111	.	7.09529	11.16624	7.65885	105
chr10	45496332	45497090	OPC_pvalue_1e-2_peak_110855b	59	.	4.62428	5.97956	3.09806	333
chr10	45596236	45596663	OPC_pvalue_1e-2_peak_110901	44	.	3.40368	4.46677	1.81782	302
chr10	45730810	45731090	OPC_pvalue_1e-2_peak_110941	64	.	4.39097	6.41891	3.48027	155
chr10	45745227	45745824	OPC_pvalue_1e-2_peak_110948	42	.	3.34141	4.26972	1.64996	283
chr10	45788274	45788388	OPC_pvalue_1e-2_peak_110968	45	.	3.42495	4.53818	1.87757	54
chr10	45789712	45789835	OPC_pvalue_1e-2_peak_110969	51	.	3.98248	5.13441	2.38779	60
chr10	45794064	45794574	OPC_pvalue_1e-2_peak_110970	53	.	4.05318	5.32112	2.54458	259
chr10	45869210	45869595	OPC_pvalue_1e-2_peak_110996	62	.	4.33539	6.20685	3.29469	44
chr10	45876555	45876628	OPC_pvalue_1e-2_peak_110997	43	.	3.36191	4.33276	1.70267	34
chr10	45914506	45915537	OPC_pvalue_1e-2_peak_111006a	81	.	5.62286	8.19411	5.03224	56
chr10	45914506	45915537	OPC_pvalue_1e-2_peak_111006b	60	.	4.56644	6.05293	3.16095	284
chr10	45914506	45915537	OPC_pvalue_1e-2_peak_111006c	91	.	6.04382	9.15042	5.87495	479
chr10	45916038	45916393	OPC_pvalue_1e-2_peak_111007	41	.	3.52556	4.11864	1.52103	69
chr10	45940546	45941434	OPC_pvalue_1e-2_peak_111016a	53	.	4.28113	5.38413	2.59734	494
chr10	45940546	45941434	OPC_pvalue_1e-2_peak_111016b	79	.	5.70817	7.93068	4.79988	658
chr10	45949345	45950158	OPC_pvalue_1e-2_peak_111018	67	.	4.47708	6.78418	3.79772	631
chr10	45960612	45960806	OPC_pvalue_1e-2_peak_111027	61	.	4.30812	6.10846	3.20946	9
chr10	45966249	45966509	OPC_pvalue_1e-2_peak_111029	99	.	6.73754	9.95609	6.58922	64
chr10	46009726	46010239	OPC_pvalue_1e-2_peak_111056	229	.	12.77683	22.96725	17.91055	208
chr10	46089929	46090536	OPC_pvalue_1e-2_peak_111089	125	.	8.01925	12.52908	8.86276	430
chr10	46167691	46168625	OPC_pvalue_1e-2_peak_111127a	63	.	4.74208	6.33018	3.40200	317
chr10	46167691	46168625	OPC_pvalue_1e-2_peak_111127b	131	.	7.90347	13.18304	9.43905	460
chr10	46167691	46168625	OPC_pvalue_1e-2_peak_111127c	224	.	11.59176	22.45244	17.46655	615
chr10	46222263	46222830	OPC_pvalue_1e-2_peak_111132	166	.	9.84413	16.68275	12.51040	504
chr10	46951422	46952070	OPC_pvalue_1e-2_peak_111153a	95	.	6.55833	9.56699	6.24369	64
chr10	46951422	46952070	OPC_pvalue_1e-2_peak_111153b	139	.	8.74444	13.97872	10.14086	136
chr10	46951422	46952070	OPC_pvalue_1e-2_peak_111153c	109	.	7.28704	10.99761	7.50937	588
chr10	46970206	46971144	OPC_pvalue_1e-2_peak_111158	59	.	4.65518	5.97795	3.09695	891
chr10	46983585	46983983	OPC_pvalue_1e-2_peak_111160	45	.	3.42495	4.53818	1.87757	326
chr10	47053666	47053855	OPC_pvalue_1e-2_peak_111201	48	.	3.84823	4.80658	2.10769	69
chr10	47054173	47054463	OPC_pvalue_1e-2_peak_111202	75	.	5.41796	7.55548	4.46895	86
chr10	47084547	47084838	OPC_pvalue_1e-2_peak_111217	57	.	4.20239	5.75623	2.90178	219
chr10	47098571	47099221	OPC_pvalue_1e-2_peak_111220	99	.	6.73754	9.95609	6.58922	310
chr10	47395827	47396104	OPC_pvalue_1e-2_peak_111262	54	.	3.64644	5.46748	2.64960	205
chr10	47599753	47600123	OPC_pvalue_1e-2_peak_111277	102	.	6.26791	10.27468	6.87149	302
chr10	47627003	47627251	OPC_pvalue_1e-2_peak_111292	53	.	3.62911	5.37785	2.59234	183
chr10	47654234	47654472	OPC_pvalue_1e-2_peak_111307	101	.	6.84978	10.11438	6.72855	75
chr10	47655646	47656195	OPC_pvalue_1e-2_peak_111308a	62	.	4.81895	6.28387	3.36315	294
chr10	47655646	47656195	OPC_pvalue_1e-2_peak_111308b	75	.	5.50737	7.53408	4.45097	477
chr10	47672033	47672534	OPC_pvalue_1e-2_peak_111319	50	.	3.55840	5.04815	2.31268	359
chr10	47700225	47700455	OPC_pvalue_1e-2_peak_111336	86	.	5.81202	8.60663	5.39538	72
chr10	48322131	48322813	OPC_pvalue_1e-2_peak_111366	51	.	3.58166	5.15094	2.39886	468
chr10	48326699	48326896	OPC_pvalue_1e-2_peak_111369	51	.	3.58166	5.15094	2.39886	147
chr10	48354525	48355208	OPC_pvalue_1e-2_peak_111379a	105	.	6.52346	10.57470	7.13804	262
chr10	48354525	48355208	OPC_pvalue_1e-2_peak_111379b	152	.	8.38731	15.21115	11.22543	419
chr10	48354525	48355208	OPC_pvalue_1e-2_peak_111379c	116	.	6.94219	11.61723	8.05782	568
chr10	48359117	48359438	OPC_pvalue_1e-2_peak_111380	49	.	3.87714	4.98391	2.25899	223
chr10	48361604	48361737	OPC_pvalue_1e-2_peak_111382	44	.	3.77050	4.44540	1.80085	36
chr10	48427020	48427315	OPC_pvalue_1e-2_peak_111416	87	.	5.84746	8.71442	5.49167	67
chr10	48438831	48439044	OPC_pvalue_1e-2_peak_111418	59	.	4.63269	5.93696	3.05873	50
chr10	48442874	48443341	OPC_pvalue_1e-2_peak_111420	59	.	4.63269	5.93696	3.05873	409
chr10	48485205	48485592	OPC_pvalue_1e-2_peak_111439	54	.	3.64644	5.46748	2.64960	225
chr10	48495147	48495668	OPC_pvalue_1e-2_peak_111449	52	.	3.60523	5.26053	2.48938	254
chr10	48516031	48517134	OPC_pvalue_1e-2_peak_111458	110	.	7.32601	11.08074	7.58253	667
chr10	48557779	48558255	OPC_pvalue_1e-2_peak_111477	72	.	5.04286	7.25809	4.20684	325
chr10	48572970	48573662	OPC_pvalue_1e-2_peak_111480	85	.	5.98892	8.52626	5.32455	528
chr10	48574002	48574304	OPC_pvalue_1e-2_peak_111481	45	.	3.74308	4.56981	1.90614	45
chr10	49396214	49396496	OPC_pvalue_1e-2_peak_111554	48	.	3.99016	4.83094	2.13012	72
chr10	49400629	49401412	OPC_pvalue_1e-2_peak_111555	70	.	5.24384	7.04257	4.02376	219
chr10	49420957	49421683	OPC_pvalue_1e-2_peak_111560	54	.	4.30354	5.42925	2.63587	408
chr10	49479268	49479638	OPC_pvalue_1e-2_peak_111586	60	.	4.28119	6.01457	3.12728	34
chr10	49495392	49496127	OPC_pvalue_1e-2_peak_111591a	58	.	4.52873	5.82402	2.96322	55
chr10	49495392	49496127	OPC_pvalue_1e-2_peak_111591b	68	.	5.09482	6.89767	3.89752	303
chr10	49495392	49496127	OPC_pvalue_1e-2_peak_111591c	91	.	6.22700	9.17590	5.89795	614
chr10	49508660	49509291	OPC_pvalue_1e-2_peak_111596	69	.	5.15578	6.96338	3.95426	221
chr10	49514283	49515517	OPC_pvalue_1e-2_peak_111597a	124	.	7.47235	12.47785	8.81700	296
chr10	49514283	49515517	OPC_pvalue_1e-2_peak_111597b	137	.	8.02890	13.77596	9.96462	440
chr10	49514283	49515517	OPC_pvalue_1e-2_peak_111597c	59	.	4.51626	5.97423	3.09439	870
chr10	49571020	49571306	OPC_pvalue_1e-2_peak_111635	48	.	3.51278	4.85998	2.15175	220
chr10	49607120	49607581	OPC_pvalue_1e-2_peak_111660	52	.	3.60523	5.26053	2.48938	252
chr10	49664338	49665012	OPC_pvalue_1e-2_peak_111691	65	.	4.77897	6.50788	3.55823	343
chr10	49672800	49673575	OPC_pvalue_1e-2_peak_111693	70	.	5.21182	7.08455	4.05882	501
chr10	49678234	49678744	OPC_pvalue_1e-2_peak_111694	54	.	4.32620	5.47526	2.65570	222
chr10	49683255	49683447	OPC_pvalue_1e-2_peak_111697	56	.	4.41924	5.66894	2.82669	60
chr10	49717182	49717888	OPC_pvalue_1e-2_peak_111707a	66	.	4.93178	6.63332	3.66744	86
chr10	49717182	49717888	OPC_pvalue_1e-2_peak_111707b	124	.	7.67165	12.44457	8.78816	333
chr10	49717182	49717888	OPC_pvalue_1e-2_peak_111707c	123	.	7.64109	12.39394	8.74216	432
chr10	49731477	49731955	OPC_pvalue_1e-2_peak_111708	54	.	4.02917	5.43315	2.63963	58
chr10	49732195	49732583	OPC_pvalue_1e-2_peak_111709a	82	.	5.31610	8.29521	5.12352	173
chr10	49732195	49732583	OPC_pvalue_1e-2_peak_111709b	64	.	4.49824	6.41388	3.47837	324
chr10	49734419	49734917	OPC_pvalue_1e-2_peak_111710a	67	.	4.67986	6.70090	3.72526	61
chr10	49734419	49734917	OPC_pvalue_1e-2_peak_111710b	96	.	5.95618	9.65928	6.32500	277
chr10	49759766	49760409	OPC_pvalue_1e-2_peak_111720a	51	.	4.20597	5.19712	2.43858	41
chr10	49759766	49760409	OPC_pvalue_1e-2_peak_111720b	111	.	7.24200	11.13245	7.62961	332
chr10	49759766	49760409	OPC_pvalue_1e-2_peak_111720c	63	.	4.84937	6.35369	3.42399	596
chr10	49762474	49763074	OPC_pvalue_1e-2_peak_111721	52	.	4.24320	5.25918	2.48938	227
chr10	49805473	49806878	OPC_pvalue_1e-2_peak_111744a	91	.	5.85823	9.16591	5.89007	149
chr10	49805473	49806878	OPC_pvalue_1e-2_peak_111744b	123	.	7.16300	12.36448	8.71804	274
chr10	49805473	49806878	OPC_pvalue_1e-2_peak_111744d	112	.	6.71532	11.24947	7.73306	1007
chr10	49805473	49806878	OPC_pvalue_1e-2_peak_111744e	112	.	6.71532	11.24947	7.73306	1097
chr10	49812606	49813349	OPC_pvalue_1e-2_peak_111745a	66	.	5.05051	6.69891	3.72353	407
chr10	49812606	49813349	OPC_pvalue_1e-2_peak_111745b	66	.	5.05051	6.69891	3.72353	617
chr10	49836347	49836519	OPC_pvalue_1e-2_peak_111759	47	.	3.49040	4.77340	2.07854	97
chr10	49863605	49864660	OPC_pvalue_1e-2_peak_111770a	56	.	4.29594	5.63079	2.79200	589
chr10	49863605	49864660	OPC_pvalue_1e-2_peak_111770b	208	.	10.64963	20.88421	16.13052	846
chr10	49916082	49916475	OPC_pvalue_1e-2_peak_111798	54	.	3.64644	5.46748	2.64960	275
chr10	49974123	49974215	OPC_pvalue_1e-2_peak_111828	51	.	3.58166	5.15094	2.39886	47
chr10	50013948	50014344	OPC_pvalue_1e-2_peak_111852	66	.	4.83520	6.65579	3.68496	342
chr10	50103863	50103975	OPC_pvalue_1e-2_peak_111908	54	.	3.64644	5.46748	2.64960	48
chr10	50143228	50143569	OPC_pvalue_1e-2_peak_111929	71	.	4.55805	7.18127	4.13949	271
chr10	50184834	50184920	OPC_pvalue_1e-2_peak_111956	48	.	3.51278	4.85998	2.15175	44
chr10	50189403	50189710	OPC_pvalue_1e-2_peak_111957	43	.	3.38266	4.39837	1.75911	276
chr10	50198230	50198636	OPC_pvalue_1e-2_peak_111958	75	.	5.13743	7.56943	4.48092	317
chr10	50289732	50289849	OPC_pvalue_1e-2_peak_112020	50	.	4.11571	5.04824	2.31268	68
chr10	50290726	50291465	OPC_pvalue_1e-2_peak_112021a	180	.	10.30490	18.00118	13.65567	263
chr10	50290726	50291465	OPC_pvalue_1e-2_peak_112021b	52	.	4.24320	5.25918	2.48938	429
chr10	50314379	50314847	OPC_pvalue_1e-2_peak_112036	84	.	5.95637	8.45435	5.26239	272
chr10	50322910	50323883	OPC_pvalue_1e-2_peak_112037a	50	.	4.11571	5.04824	2.31268	121
chr10	50322910	50323883	OPC_pvalue_1e-2_peak_112037b	121	.	7.67641	12.13987	8.51845	605
chr10	50452616	50453016	OPC_pvalue_1e-2_peak_112111	100	.	6.60229	10.08138	6.69958	57
chr10	50471765	50472158	OPC_pvalue_1e-2_peak_112119	54	.	3.64644	5.46748	2.64960	69
chr10	50605109	50606445	OPC_pvalue_1e-2_peak_112209	46	.	3.78444	4.66110	1.98534	947
chr10	50615591	50615922	OPC_pvalue_1e-2_peak_112210	61	.	4.64396	6.17345	3.26686	223
chr10	50618217	50618770	OPC_pvalue_1e-2_peak_112211	50	.	3.95946	5.07586	2.33627	495
chr10	50717761	50718339	OPC_pvalue_1e-2_peak_112249	78	.	5.20246	7.80107	4.68470	265
chr10	50727133	50727304	OPC_pvalue_1e-2_peak_112256	69	.	4.50653	6.92169	3.91678	123
chr10	50746640	50747720	OPC_pvalue_1e-2_peak_112264a	74	.	5.43150	7.45768	4.38421	312
chr10	50746640	50747720	OPC_pvalue_1e-2_peak_112264b	180	.	10.30490	18.00118	13.65567	546
chr10	50801070	50801358	OPC_pvalue_1e-2_peak_112287	51	.	3.58166	5.15094	2.39886	210
chr10	50815183	50815287	OPC_pvalue_1e-2_peak_112296	43	.	3.38266	4.39837	1.75911	43
chr10	50818379	50818452	OPC_pvalue_1e-2_peak_112297	46	.	3.44649	4.61288	1.94289	32
chr10	50969635	50970658	OPC_pvalue_1e-2_peak_112398a	69	.	5.19413	6.95298	3.94568	436
chr10	50969635	50970658	OPC_pvalue_1e-2_peak_112398b	82	.	5.89932	8.27880	5.10759	858
chr10	51488945	51489369	OPC_pvalue_1e-2_peak_112460	68	.	4.89277	6.81329	3.82203	319
chr10	51564786	51565517	OPC_pvalue_1e-2_peak_112491	159	.	9.63789	15.94369	11.86507	466
chr10	51572074	51572486	OPC_pvalue_1e-2_peak_112492	112	.	7.25280	11.21729	7.70342	250
chr10	51827323	51827869	OPC_pvalue_1e-2_peak_112546a	70	.	5.21182	7.08455	4.05882	175
chr10	51827323	51827869	OPC_pvalue_1e-2_peak_112546b	70	.	5.21182	7.08455	4.05882	329
chr10	51827323	51827869	OPC_pvalue_1e-2_peak_112546c	175	.	10.42365	17.58349	13.29341	450
chr10	52051478	52051802	OPC_pvalue_1e-2_peak_112568	53	.	3.62911	5.37785	2.59234	64
chr10	52064783	52064884	OPC_pvalue_1e-2_peak_112577	53	.	3.62911	5.37785	2.59234	44
chr10	52092849	52092936	OPC_pvalue_1e-2_peak_112607	54	.	3.64644	5.46748	2.64960	44
chr10	52118475	52119025	OPC_pvalue_1e-2_peak_112628	47	.	3.49040	4.77340	2.07854	239
chr10	52145561	52145787	OPC_pvalue_1e-2_peak_112650	58	.	4.22833	5.83877	2.97359	174
chr10	52177396	52178213	OPC_pvalue_1e-2_peak_112669	42	.	3.60516	4.28055	1.65852	581
chr10	52197097	52197219	OPC_pvalue_1e-2_peak_112678	72	.	5.04286	7.25809	4.20684	67
chr10	52208988	52209304	OPC_pvalue_1e-2_peak_112686	71	.	4.55805	7.18127	4.13949	259
chr10	52255922	52256488	OPC_pvalue_1e-2_peak_112717	61	.	4.64396	6.17345	3.26686	68
chr10	52266734	52267604	OPC_pvalue_1e-2_peak_112719a	69	.	4.81443	6.91323	3.91077	58
chr10	52266734	52267604	OPC_pvalue_1e-2_peak_112719b	131	.	7.41678	13.18797	9.44360	147
chr10	52266734	52267604	OPC_pvalue_1e-2_peak_112719c	189	.	9.50735	18.98685	14.50860	270
chr10	52266734	52267604	OPC_pvalue_1e-2_peak_112719d	130	.	7.32348	13.03491	9.30922	540
chr10	52283191	52283445	OPC_pvalue_1e-2_peak_112722	47	.	3.49040	4.77340	2.07854	176
chr10	52298984	52299088	OPC_pvalue_1e-2_peak_112728	38	.	3.20461	3.88688	1.31935	62
chr10	52315229	52315413	OPC_pvalue_1e-2_peak_112732	66	.	4.83520	6.65579	3.68496	124
chr10	52320840	52321825	OPC_pvalue_1e-2_peak_112733	157	.	9.57502	15.74266	11.68970	379
chr10	52327059	52327536	OPC_pvalue_1e-2_peak_112734	46	.	3.76364	4.61492	1.94318	121
chr10	52335779	52336478	OPC_pvalue_1e-2_peak_112736a	48	.	3.88632	4.81409	2.11493	221
chr10	52335779	52336478	OPC_pvalue_1e-2_peak_112736b	88	.	5.87113	8.87367	5.63195	432
chr10	52337340	52337814	OPC_pvalue_1e-2_peak_112737	145	.	8.25844	14.56479	10.65674	253
chr10	52372342	52372631	OPC_pvalue_1e-2_peak_112739	41	.	3.30115	4.15062	1.54738	239
chr10	52379607	52379850	OPC_pvalue_1e-2_peak_112740	72	.	4.15908	7.20819	4.16419	169
chr10	52381691	52382241	OPC_pvalue_1e-2_peak_112741a	58	.	3.59868	5.88588	3.01581	210
chr10	52381691	52382241	OPC_pvalue_1e-2_peak_112741b	81	.	4.32599	8.10432	4.95426	339
chr10	52383037	52384117	OPC_pvalue_1e-2_peak_112742b	52	.	3.40045	5.28222	2.51038	731
chr10	52383037	52384117	OPC_pvalue_1e-2_peak_112742c	46	.	3.16880	4.64280	1.96952	873
chr10	52384337	52385220	OPC_pvalue_1e-2_peak_112743a	91	.	4.68974	9.13357	5.86023	54
chr10	52384337	52385220	OPC_pvalue_1e-2_peak_112743b	63	.	3.82653	6.31759	3.39108	356
chr10	52384337	52385220	OPC_pvalue_1e-2_peak_112743c	44	.	3.19200	4.48742	1.83556	831
chr10	52499276	52500345	OPC_pvalue_1e-2_peak_112783a	57	.	4.50219	5.70347	2.85621	239
chr10	52499276	52500345	OPC_pvalue_1e-2_peak_112783b	93	.	6.43170	9.33697	6.04080	371
chr10	52499276	52500345	OPC_pvalue_1e-2_peak_112783c	106	.	7.07486	10.63612	7.19074	525
chr10	52499276	52500345	OPC_pvalue_1e-2_peak_112783d	119	.	7.71803	11.97277	8.37079	740
chr10	52751505	52751578	OPC_pvalue_1e-2_peak_112868	46	.	3.44649	4.61288	1.94289	35
chr10	52761389	52761636	OPC_pvalue_1e-2_peak_112872	54	.	3.64644	5.46748	2.64960	182
chr10	52833870	52834443	OPC_pvalue_1e-2_peak_112893	43	.	3.38266	4.39837	1.75911	344
chr10	53060419	53060745	OPC_pvalue_1e-2_peak_112974	79	.	5.57547	7.94761	4.81307	78
chr10	53261000	53261701	OPC_pvalue_1e-2_peak_113079	51	.	3.58166	5.15094	2.39886	453
chr10	53356617	53356875	OPC_pvalue_1e-2_peak_113130	67	.	4.47708	6.78418	3.79772	72
chr10	53364095	53364813	OPC_pvalue_1e-2_peak_113134	50	.	3.55840	5.04815	2.31268	526
chr10	53458949	53459837	OPC_pvalue_1e-2_peak_113182a	86	.	5.88645	8.61842	5.40599	250
chr10	53458949	53459837	OPC_pvalue_1e-2_peak_113182b	98	.	6.44676	9.80236	6.45155	482
chr10	53458949	53459837	OPC_pvalue_1e-2_peak_113182c	160	.	9.13291	16.00545	11.92015	570
chr10	53458949	53459837	OPC_pvalue_1e-2_peak_113182d	134	.	8.05845	13.43858	9.66641	738
chr10	53528783	53529069	OPC_pvalue_1e-2_peak_113218	116	.	7.56888	11.61867	8.05822	147
chr10	53575354	53576330	OPC_pvalue_1e-2_peak_113232a	219	.	11.60029	21.96242	17.05184	386
chr10	53575354	53576330	OPC_pvalue_1e-2_peak_113232b	56	.	4.41916	5.64770	2.80821	607
chr10	53618998	53619071	OPC_pvalue_1e-2_peak_113256	44	.	3.40368	4.46677	1.81782	33
chr10	53686330	53686539	OPC_pvalue_1e-2_peak_113294	54	.	3.64644	5.46748	2.64960	138
chr10	53720150	53720754	OPC_pvalue_1e-2_peak_113313	65	.	4.41930	6.53368	3.57936	255
chr10	53859539	53859765	OPC_pvalue_1e-2_peak_113373	54	.	3.64644	5.46748	2.64960	69
chr10	54068010	54068796	OPC_pvalue_1e-2_peak_113463	217	.	11.99495	21.76403	16.88391	224
chr10	54073337	54074468	OPC_pvalue_1e-2_peak_113464	88	.	6.14326	8.82881	5.59270	756
chr10	54074650	54074833	OPC_pvalue_1e-2_peak_113465	43	.	3.70256	4.33054	1.70267	37
chr10	54226031	54226610	OPC_pvalue_1e-2_peak_113540	70	.	4.98173	7.07040	4.04675	474
chr10	54404603	54404908	OPC_pvalue_1e-2_peak_113630	48	.	3.51278	4.85998	2.15175	55
chr10	54412060	54412824	OPC_pvalue_1e-2_peak_113633	83	.	5.92417	8.38401	5.19908	281
chr10	54488917	54489546	OPC_pvalue_1e-2_peak_113677	57	.	4.20239	5.75623	2.90178	592
chr10	54538623	54538706	OPC_pvalue_1e-2_peak_113708	47	.	3.49040	4.77340	2.07854	52
chr10	54545435	54545855	OPC_pvalue_1e-2_peak_113713	54	.	3.64644	5.46748	2.64960	349
chr10	54577729	54578211	OPC_pvalue_1e-2_peak_113729	48	.	3.84823	4.80658	2.10769	441
chr10	54578818	54579120	OPC_pvalue_1e-2_peak_113731	48	.	3.84823	4.80658	2.10769	274
chr10	54631106	54632025	OPC_pvalue_1e-2_peak_113761	57	.	4.46728	5.77213	2.91541	606
chr10	54640922	54641719	OPC_pvalue_1e-2_peak_113762	151	.	8.33063	15.11818	11.14497	470
chr10	54644183	54644357	OPC_pvalue_1e-2_peak_113763	60	.	4.53286	6.00025	3.11643	83
chr10	55145314	55145422	OPC_pvalue_1e-2_peak_114048	52	.	3.60523	5.26053	2.48938	54
chr10	55147363	55147620	OPC_pvalue_1e-2_peak_114050	50	.	3.55840	5.04815	2.31268	193
chr10	55190902	55191476	OPC_pvalue_1e-2_peak_114078a	43	.	3.62424	4.31930	1.69399	60
chr10	55190902	55191476	OPC_pvalue_1e-2_peak_114078b	69	.	5.12821	6.90473	3.90316	519
chr10	55603633	55603757	OPC_pvalue_1e-2_peak_114255	54	.	3.64644	5.46748	2.64960	55
chr10	55841647	55842179	OPC_pvalue_1e-2_peak_114383	84	.	5.74241	8.40242	5.21482	258
chr10	55941866	55941975	OPC_pvalue_1e-2_peak_114451	54	.	3.64644	5.46748	2.64960	57
chr10	56199255	56200077	OPC_pvalue_1e-2_peak_114610	52	.	4.23699	5.29645	2.52287	490
chr10	56217256	56217996	OPC_pvalue_1e-2_peak_114622	53	.	3.62911	5.37785	2.59234	70
chr10	56560629	56561213	OPC_pvalue_1e-2_peak_114841	118	.	7.48288	11.81170	8.22995	459
chr10	56772921	56773362	OPC_pvalue_1e-2_peak_114939	46	.	3.44649	4.61288	1.94289	395
chr10	56779011	56779626	OPC_pvalue_1e-2_peak_114940	149	.	9.13302	14.98313	11.02538	409
chr10	56784299	56784709	OPC_pvalue_1e-2_peak_114941	53	.	4.07731	5.38744	2.59775	338
chr10	56789419	56789939	OPC_pvalue_1e-2_peak_114942	51	.	3.58166	5.15094	2.39886	447
chr10	56813126	56813275	OPC_pvalue_1e-2_peak_114962	48	.	3.51278	4.85998	2.15175	60
chr10	57170472	57170667	OPC_pvalue_1e-2_peak_115191	61	.	4.30812	6.10846	3.20946	47
chr10	57277894	57278494	OPC_pvalue_1e-2_peak_115248	76	.	5.16974	7.68256	4.58104	510
chr10	57387454	57388500	OPC_pvalue_1e-2_peak_115307a	49	.	3.46811	4.96779	2.24402	79
chr10	57387454	57388500	OPC_pvalue_1e-2_peak_115307b	64	.	4.06327	6.48902	3.54246	355
chr10	57387454	57388500	OPC_pvalue_1e-2_peak_115307c	89	.	4.94445	8.96712	5.71481	733
chr10	57389681	57389782	OPC_pvalue_1e-2_peak_115308	66	.	4.13333	6.61258	3.64971	48
chr10	57390184	57391326	OPC_pvalue_1e-2_peak_115309a	60	.	3.93999	6.01484	3.12754	304
chr10	57390184	57391326	OPC_pvalue_1e-2_peak_115309b	69	.	4.32927	6.95468	3.94737	801
chr10	57390184	57391326	OPC_pvalue_1e-2_peak_115309c	114	.	5.91550	11.44458	7.90510	975
chr10	57736806	57736931	OPC_pvalue_1e-2_peak_115435	54	.	3.64644	5.46748	2.64960	71
chr10	58120369	58121424	OPC_pvalue_1e-2_peak_115563a	52	.	4.24320	5.25918	2.48938	562
chr10	58120369	58121424	OPC_pvalue_1e-2_peak_115563b	165	.	9.69873	16.58249	12.42217	811
chr10	58120369	58121424	OPC_pvalue_1e-2_peak_115563c	52	.	4.22450	5.22796	2.46645	981
chr10	58346007	58346608	OPC_pvalue_1e-2_peak_115641	62	.	4.33539	6.20685	3.29469	53
chr10	59073851	59074209	OPC_pvalue_1e-2_peak_115910	71	.	4.55805	7.18127	4.13949	185
chr10	59339672	59339989	OPC_pvalue_1e-2_peak_116031	71	.	4.55805	7.18127	4.13949	52
chr10	59607996	59608069	OPC_pvalue_1e-2_peak_116141	42	.	3.32116	4.20906	1.59714	35
chr10	59609541	59609809	OPC_pvalue_1e-2_peak_116143	43	.	3.36191	4.33276	1.70267	209
chr10	59724102	59724605	OPC_pvalue_1e-2_peak_116200	90	.	6.22713	9.08015	5.81172	200
chr10	59783385	59783505	OPC_pvalue_1e-2_peak_116233	54	.	3.64644	5.46748	2.64960	69
chr10	59824964	59825529	OPC_pvalue_1e-2_peak_116259	113	.	7.44546	11.34084	7.81377	312
chr10	59830340	59831110	OPC_pvalue_1e-2_peak_116261	46	.	3.78444	4.66110	1.98534	505
chr10	59893428	59893964	OPC_pvalue_1e-2_peak_116311	75	.	5.02723	7.52922	4.44723	482
chr10	59897173	59898300	OPC_pvalue_1e-2_peak_116312a	57	.	4.21514	5.72381	2.87408	212
chr10	59897173	59898300	OPC_pvalue_1e-2_peak_116312b	106	.	6.34223	10.64338	7.19757	554
chr10	59897173	59898300	OPC_pvalue_1e-2_peak_116312c	76	.	5.08949	7.62849	4.53436	678
chr10	59897173	59898300	OPC_pvalue_1e-2_peak_116312d	96	.	5.93774	9.62945	6.29958	829
chr10	59897173	59898300	OPC_pvalue_1e-2_peak_116312e	67	.	4.69443	6.72391	3.74768	1059
chr10	59904099	59904215	OPC_pvalue_1e-2_peak_116313	54	.	3.64644	5.46748	2.64960	65
chr10	59910264	59910337	OPC_pvalue_1e-2_peak_116316	40	.	3.26184	4.03980	1.45162	36
chr10	59912311	59912804	OPC_pvalue_1e-2_peak_116317	115	.	7.38310	11.58128	8.02558	338
chr10	60026984	60028176	OPC_pvalue_1e-2_peak_116380a	59	.	4.22103	5.97379	3.09425	535
chr10	60026984	60028176	OPC_pvalue_1e-2_peak_116380b	138	.	7.29087	13.83721	10.01828	735
chr10	60026984	60028176	OPC_pvalue_1e-2_peak_116380c	87	.	5.37222	8.70865	5.48809	851
chr10	60026984	60028176	OPC_pvalue_1e-2_peak_116380d	96	.	5.73987	9.65557	6.32162	961
chr10	60028554	60029210	OPC_pvalue_1e-2_peak_116381a	87	.	5.37222	8.70865	5.48809	265
chr10	60094518	60095137	OPC_pvalue_1e-2_peak_116412	217	.	12.14739	21.71284	16.84319	224
chr10	60112130	60112248	OPC_pvalue_1e-2_peak_116419	107	.	6.80735	10.72482	7.26829	65
chr10	60144395	60145536	OPC_pvalue_1e-2_peak_116433a	108	.	6.92964	10.89423	7.41725	438
chr10	60144395	60145536	OPC_pvalue_1e-2_peak_116433b	198	.	10.61966	19.82895	15.22750	654
chr10	60271835	60273338	OPC_pvalue_1e-2_peak_116479a	151	.	8.87410	15.17295	11.19195	775
chr10	60271835	60273338	OPC_pvalue_1e-2_peak_116479b	151	.	8.87410	15.17295	11.19195	899
chr10	60271835	60273338	OPC_pvalue_1e-2_peak_116479c	46	.	3.89820	4.69782	2.01458	1228
chr10	60350036	60350294	OPC_pvalue_1e-2_peak_116502	71	.	4.55805	7.18127	4.13949	54
chr10	60410746	60411360	OPC_pvalue_1e-2_peak_116533	139	.	8.74444	13.97872	10.14086	407
chr10	60464599	60464974	OPC_pvalue_1e-2_peak_116548	54	.	3.64644	5.46748	2.64960	257
chr10	60556018	60556500	OPC_pvalue_1e-2_peak_116590	65	.	4.80692	6.58071	3.61925	260
chr10	60568209	60568648	OPC_pvalue_1e-2_peak_116595	53	.	3.62911	5.37785	2.59234	189
chr10	60681107	60681577	OPC_pvalue_1e-2_peak_116649a	196	.	11.35332	19.64557	15.07097	179
chr10	60681107	60681577	OPC_pvalue_1e-2_peak_116649b	86	.	6.05510	8.67509	5.45681	391
chr10	60712081	60712762	OPC_pvalue_1e-2_peak_116664	61	.	4.30812	6.10846	3.20946	554
chr10	60722996	60724141	OPC_pvalue_1e-2_peak_116666b	220	.	9.73359	22.05793	17.13202	654
chr10	60722996	60724141	OPC_pvalue_1e-2_peak_116666c	221	.	9.75927	22.10324	17.17084	780
chr10	60727474	60727846	OPC_pvalue_1e-2_peak_116667	107	.	5.94094	10.72472	7.26829	74
chr10	60729541	60729653	OPC_pvalue_1e-2_peak_116668	48	.	4.01238	4.88040	2.17045	45
chr10	60752833	60753780	OPC_pvalue_1e-2_peak_116676	63	.	4.86787	6.37804	3.44438	721
chr10	60758670	60759673	OPC_pvalue_1e-2_peak_116677a	50	.	3.92653	5.05999	2.32284	167
chr10	60758670	60759673	OPC_pvalue_1e-2_peak_116677b	88	.	5.67165	8.86682	5.62546	407
chr10	60758670	60759673	OPC_pvalue_1e-2_peak_116677c	203	.	10.03447	20.38986	15.71259	647
chr10	60767989	60768662	OPC_pvalue_1e-2_peak_116678a	139	.	8.14830	13.97150	10.13553	313
chr10	60767989	60768662	OPC_pvalue_1e-2_peak_116678b	140	.	8.17870	14.02137	10.17974	440
chr10	60778861	60779130	OPC_pvalue_1e-2_peak_116679	52	.	4.21526	5.25383	2.48938	57
chr10	60779609	60779815	OPC_pvalue_1e-2_peak_116680	41	.	3.53082	4.13302	1.53406	65
chr10	60816974	60817296	OPC_pvalue_1e-2_peak_116699	59	.	4.25459	5.92478	3.04940	297
chr10	60824884	60825044	OPC_pvalue_1e-2_peak_116701	40	.	3.26184	4.03980	1.45162	129
chr10	60831530	60832155	OPC_pvalue_1e-2_peak_116703	56	.	4.15144	5.60057	2.76517	329
chr10	60850964	60851397	OPC_pvalue_1e-2_peak_116715	55	.	4.12643	5.52700	2.70016	221
chr10	60894101	60894455	OPC_pvalue_1e-2_peak_116742	58	.	4.22833	5.83877	2.97359	208
chr10	60935632	60935799	OPC_pvalue_1e-2_peak_116769	60	.	4.24481	6.01168	3.12716	116
chr10	60936026	60937121	OPC_pvalue_1e-2_peak_116770a	77	.	4.98849	7.76462	4.65387	93
chr10	60936026	60937121	OPC_pvalue_1e-2_peak_116770b	116	.	6.50518	11.67999	8.11447	269
chr10	60936026	60937121	OPC_pvalue_1e-2_peak_116770c	126	.	6.83060	12.63333	8.95489	462
chr10	60936026	60937121	OPC_pvalue_1e-2_peak_116770d	41	.	3.35946	4.18516	1.57902	831
chr10	60936026	60937121	OPC_pvalue_1e-2_peak_116770e	84	.	5.22583	8.46774	5.27472	1023
chr10	61000344	61000417	OPC_pvalue_1e-2_peak_116815	41	.	3.30115	4.15062	1.54738	50
chr10	61032227	61032321	OPC_pvalue_1e-2_peak_116823	38	.	3.20461	3.88688	1.31935	39
chr10	61041615	61041957	OPC_pvalue_1e-2_peak_116825	69	.	5.16963	6.90914	3.90686	287
chr10	61047377	61047602	OPC_pvalue_1e-2_peak_116827	60	.	4.67789	6.01958	3.13123	54
chr10	61058674	61058799	OPC_pvalue_1e-2_peak_116828	49	.	3.53544	4.95138	2.23073	71
chr10	61080139	61080463	OPC_pvalue_1e-2_peak_116846	41	.	3.30115	4.15062	1.54738	216
chr10	61096355	61096428	OPC_pvalue_1e-2_peak_116853	40	.	3.28138	4.09424	1.49910	42
chr10	61097162	61097279	OPC_pvalue_1e-2_peak_116854	85	.	5.77701	8.50271	5.30432	51
chr10	61121679	61123171	OPC_pvalue_1e-2_peak_116867a	53	.	4.13736	5.38522	2.59775	420
chr10	61121679	61123171	OPC_pvalue_1e-2_peak_116867b	126	.	7.35531	12.67768	8.99395	762
chr10	61121679	61123171	OPC_pvalue_1e-2_peak_116867c	63	.	4.59707	6.32013	3.39329	1419
chr10	61277743	61278109	OPC_pvalue_1e-2_peak_116937	53	.	4.07731	5.38744	2.59775	216
chr10	61385773	61386095	OPC_pvalue_1e-2_peak_116991	104	.	6.96594	10.48530	7.05611	199
chr10	61469123	61470069	OPC_pvalue_1e-2_peak_117038a	94	.	6.20347	9.40754	6.10356	347
chr10	61469123	61470069	OPC_pvalue_1e-2_peak_117038b	193	.	10.33912	19.36155	14.82828	645
chr10	61579647	61579720	OPC_pvalue_1e-2_peak_117101	42	.	3.32116	4.20906	1.59714	30
chr10	61580032	61580560	OPC_pvalue_1e-2_peak_117102	41	.	3.30115	4.15062	1.54738	220
chr10	61590456	61590691	OPC_pvalue_1e-2_peak_117107	47	.	3.49040	4.77340	2.07854	114
chr10	61613920	61614246	OPC_pvalue_1e-2_peak_117119	94	.	6.48929	9.42233	6.11665	248
chr10	61631834	61632423	OPC_pvalue_1e-2_peak_117128	52	.	4.02933	5.25693	2.48938	70
chr10	61632790	61633206	OPC_pvalue_1e-2_peak_117129	51	.	3.98248	5.13441	2.38779	62
chr10	61653505	61654153	OPC_pvalue_1e-2_peak_117141	63	.	4.72404	6.36848	3.43648	539
chr10	61665402	61666866	OPC_pvalue_1e-2_peak_117142a	39	.	3.23601	3.99344	1.41266	279
chr10	61665402	61666866	OPC_pvalue_1e-2_peak_117142b	55	.	3.95513	5.54806	2.72009	680
chr10	61665402	61666866	OPC_pvalue_1e-2_peak_117142c	208	.	9.34848	20.83109	16.08599	958
chr10	61665402	61666866	OPC_pvalue_1e-2_peak_117142d	130	.	6.83158	13.05480	9.32704	1066
chr10	61668190	61668495	OPC_pvalue_1e-2_peak_117143	55	.	3.94477	5.53139	2.70437	206
chr10	61843927	61844058	OPC_pvalue_1e-2_peak_117258	54	.	3.64644	5.46748	2.64960	69
chr10	61853357	61853924	OPC_pvalue_1e-2_peak_117265	54	.	3.64644	5.46748	2.64960	46
chr10	61963751	61964122	OPC_pvalue_1e-2_peak_117352	54	.	3.64644	5.46748	2.64960	320
chr10	62023080	62023350	OPC_pvalue_1e-2_peak_117399	52	.	3.60523	5.26053	2.48938	213
chr10	62093090	62093186	OPC_pvalue_1e-2_peak_117471	51	.	3.58166	5.15094	2.39886	47
chr10	62115822	62116006	OPC_pvalue_1e-2_peak_117483	38	.	3.20461	3.88688	1.31935	30
chr10	62122576	62123170	OPC_pvalue_1e-2_peak_117484	44	.	3.68270	4.44048	1.79665	185
chr10	62126910	62127749	OPC_pvalue_1e-2_peak_117485	40	.	3.47705	4.02948	1.44475	617
chr10	62132294	62132526	OPC_pvalue_1e-2_peak_117488	48	.	3.84823	4.80658	2.10769	177
chr10	62149447	62150260	OPC_pvalue_1e-2_peak_117493	50	.	4.10987	5.05183	2.31510	194
chr10	62159164	62159672	OPC_pvalue_1e-2_peak_117495	46	.	3.46831	4.69117	2.00931	42
chr10	62194200	62194479	OPC_pvalue_1e-2_peak_117517	64	.	4.39097	6.41891	3.48027	209
chr10	62196943	62197059	OPC_pvalue_1e-2_peak_117518	61	.	4.30812	6.10846	3.20946	57
chr10	62208597	62208725	OPC_pvalue_1e-2_peak_117523	57	.	4.46728	5.77213	2.91541	55
chr10	62213075	62213182	OPC_pvalue_1e-2_peak_117525	50	.	3.93670	5.01899	2.28968	53
chr10	62219738	62219824	OPC_pvalue_1e-2_peak_117527	48	.	3.51278	4.85998	2.15175	42
chr10	62271793	62271866	OPC_pvalue_1e-2_peak_117572	46	.	3.46831	4.69117	2.00931	50
chr10	62285521	62285802	OPC_pvalue_1e-2_peak_117578	72	.	5.26910	7.21123	4.16560	229
chr10	62294059	62294182	OPC_pvalue_1e-2_peak_117582	39	.	3.22347	3.93622	1.36164	48
chr10	62294841	62294926	OPC_pvalue_1e-2_peak_117583	54	.	4.10172	5.45601	2.64960	39
chr10	62330081	62330305	OPC_pvalue_1e-2_peak_117611	53	.	4.24786	5.37590	2.59234	159
chr10	62330918	62331134	OPC_pvalue_1e-2_peak_117612	43	.	3.68829	4.36882	1.73539	172
chr10	62332236	62332831	OPC_pvalue_1e-2_peak_117613	107	.	6.82343	10.72083	7.26527	268
chr10	62406959	62407057	OPC_pvalue_1e-2_peak_117651	52	.	3.60523	5.26053	2.48938	47
chr10	62537814	62538579	OPC_pvalue_1e-2_peak_117707a	91	.	6.31313	9.12568	5.85306	54
chr10	62537814	62538579	OPC_pvalue_1e-2_peak_117707b	202	.	11.36364	20.25100	15.59515	272
chr10	62537814	62538579	OPC_pvalue_1e-2_peak_117707c	144	.	8.83838	14.44705	10.55360	365
chr10	62576276	62576657	OPC_pvalue_1e-2_peak_117727	94	.	6.06954	9.46183	6.15066	325
chr10	62703224	62704781	OPC_pvalue_1e-2_peak_117793a	75	.	5.35131	7.51287	4.43162	238
chr10	62703224	62704781	OPC_pvalue_1e-2_peak_117793b	85	.	5.86354	8.58133	5.37557	756
chr10	62703224	62704781	OPC_pvalue_1e-2_peak_117793c	158	.	9.06183	15.88733	11.81495	849
chr10	62703224	62704781	OPC_pvalue_1e-2_peak_117793d	64	.	4.81618	6.44808	3.50469	1178
chr10	62723809	62724170	OPC_pvalue_1e-2_peak_117802	70	.	4.53638	7.06887	4.04675	310
chr10	62781719	62781957	OPC_pvalue_1e-2_peak_117830	89	.	5.91966	8.94285	5.69227	168
chr10	62782511	62782584	OPC_pvalue_1e-2_peak_117831	45	.	3.42495	4.53818	1.87757	33
chr10	62784615	62784723	OPC_pvalue_1e-2_peak_117832	43	.	3.36191	4.33276	1.70267	38
chr10	63044175	63044300	OPC_pvalue_1e-2_peak_117956	71	.	4.55805	7.18127	4.13949	64
chr10	63053229	63053304	OPC_pvalue_1e-2_peak_117961	54	.	3.64644	5.46748	2.64960	36
chr10	63422586	63423038	OPC_pvalue_1e-2_peak_118135	97	.	6.48508	9.74780	6.40390	123
chr10	63627282	63627967	OPC_pvalue_1e-2_peak_118237	49	.	3.53544	4.95138	2.23073	51
chr10	63656933	63657711	OPC_pvalue_1e-2_peak_118257	66	.	4.63665	6.63268	3.66719	65
chr10	63660059	63660245	OPC_pvalue_1e-2_peak_118258	92	.	5.11832	9.28201	5.99222	52
chr10	63661874	63662453	OPC_pvalue_1e-2_peak_118259	41	.	3.23091	4.16770	1.56333	449
chr10	63662857	63663236	OPC_pvalue_1e-2_peak_118260a	77	.	4.80670	7.76962	4.65876	46
chr10	63662857	63663236	OPC_pvalue_1e-2_peak_118260b	69	.	4.46337	6.90070	3.90048	241
chr10	63662857	63663236	OPC_pvalue_1e-2_peak_118260c	86	.	5.13716	8.64607	5.43203	320
chr10	63734443	63734597	OPC_pvalue_1e-2_peak_118307	94	.	6.37196	9.44488	6.13686	55
chr10	63751915	63751988	OPC_pvalue_1e-2_peak_118314	46	.	3.46831	4.69117	2.00931	57
chr10	63798451	63798768	OPC_pvalue_1e-2_peak_118350	47	.	3.80546	4.70840	2.02337	209
chr10	63808659	63809256	OPC_pvalue_1e-2_peak_118355	95	.	6.27451	9.52240	6.20520	454
chr10	63809880	63810250	OPC_pvalue_1e-2_peak_118356	43	.	3.67415	4.34694	1.71639	97
chr10	63833061	63833329	OPC_pvalue_1e-2_peak_118365	39	.	3.22347	3.93622	1.36164	65
chr10	63957065	63957587	OPC_pvalue_1e-2_peak_118438	49	.	3.53544	4.95138	2.23073	397
chr10	64004887	64005275	OPC_pvalue_1e-2_peak_118464	59	.	4.25459	5.92478	3.04940	58
chr10	64024719	64024810	OPC_pvalue_1e-2_peak_118475	39	.	3.44210	3.96350	1.38700	72
chr10	64028250	64028753	OPC_pvalue_1e-2_peak_118476	169	.	10.07320	16.97449	12.76248	293
chr10	64133268	64134585	OPC_pvalue_1e-2_peak_118520a	47	.	3.61454	4.78082	2.08546	211
chr10	64133268	64134585	OPC_pvalue_1e-2_peak_118520b	109	.	6.08055	10.96322	7.47984	630
chr10	64133268	64134585	OPC_pvalue_1e-2_peak_118520c	136	.	6.95386	13.69533	9.89404	918
chr10	64139109	64139606	OPC_pvalue_1e-2_peak_118522	100	.	5.97348	10.04055	6.66415	339
chr10	64197556	64197724	OPC_pvalue_1e-2_peak_118547	76	.	5.16974	7.68256	4.58104	73
chr10	64257832	64258572	OPC_pvalue_1e-2_peak_118582	71	.	5.24031	7.14717	4.11513	389
chr10	64314533	64314648	OPC_pvalue_1e-2_peak_118601	43	.	3.38266	4.39837	1.75911	55
chr10	64323348	64323805	OPC_pvalue_1e-2_peak_118602	66	.	4.78996	6.62226	3.65833	403
chr10	64323991	64324600	OPC_pvalue_1e-2_peak_118603a	234	.	11.53624	23.43674	18.29461	177
chr10	64323991	64324600	OPC_pvalue_1e-2_peak_118603b	98	.	6.27080	9.82756	6.47493	380
chr10	64353936	64354256	OPC_pvalue_1e-2_peak_118620	85	.	5.77701	8.50271	5.30432	54
chr10	64532008	64532473	OPC_pvalue_1e-2_peak_118719	78	.	5.54324	7.86473	4.74198	213
chr10	64563889	64565332	OPC_pvalue_1e-2_peak_118733a	100	.	6.18675	10.03174	6.65693	203
chr10	64563889	64565332	OPC_pvalue_1e-2_peak_118733b	122	.	7.07057	12.21382	8.58506	421
chr10	64563889	64565332	OPC_pvalue_1e-2_peak_118733c	193	.	9.72204	19.34465	14.81551	694
chr10	64563889	64565332	OPC_pvalue_1e-2_peak_118733d	110	.	6.58617	11.03995	7.54686	843
chr10	64563889	64565332	OPC_pvalue_1e-2_peak_118733e	79	.	5.26893	7.91425	4.78668	1011
chr10	64576099	64576684	OPC_pvalue_1e-2_peak_118735a	166	.	8.67039	16.60228	12.44019	148
chr10	64576099	64576684	OPC_pvalue_1e-2_peak_118735b	88	.	5.63576	8.80923	5.57564	408
chr10	64576099	64576684	OPC_pvalue_1e-2_peak_118735c	59	.	4.34896	5.93269	3.05702	498
chr10	64576959	64577060	OPC_pvalue_1e-2_peak_118736	50	.	3.91406	5.04079	2.31029	62
chr10	64577650	64577961	OPC_pvalue_1e-2_peak_118737a	78	.	5.21875	7.83438	4.71506	62
chr10	64577650	64577961	OPC_pvalue_1e-2_peak_118737b	59	.	4.34896	5.93269	3.05702	262
chr10	64584605	64585041	OPC_pvalue_1e-2_peak_118739	69	.	4.50653	6.92169	3.91678	367
chr10	64620860	64620937	OPC_pvalue_1e-2_peak_118764	50	.	3.55840	5.04815	2.31268	37
chr10	64662695	64662772	OPC_pvalue_1e-2_peak_118790	54	.	3.64644	5.46748	2.64960	37
chr10	64671475	64671671	OPC_pvalue_1e-2_peak_118796	127	.	7.75461	12.77078	9.07541	59
chr10	64693978	64694348	OPC_pvalue_1e-2_peak_118802	78	.	5.20246	7.80107	4.68470	64
chr10	64721878	64722391	OPC_pvalue_1e-2_peak_118810a	113	.	7.46016	11.35116	7.82155	106
chr10	64721878	64722391	OPC_pvalue_1e-2_peak_118810b	113	.	7.46016	11.35116	7.82155	287
chr10	64817713	64817842	OPC_pvalue_1e-2_peak_118855	44	.	3.40368	4.46677	1.81782	50
chr10	64818187	64818308	OPC_pvalue_1e-2_peak_118856	59	.	4.25459	5.92478	3.04940	49
chr10	64843775	64843955	OPC_pvalue_1e-2_peak_118873	103	.	6.68282	10.32403	6.91370	98
chr10	64875520	64875871	OPC_pvalue_1e-2_peak_118891	73	.	5.07400	7.35758	4.29404	260
chr10	64892474	64893506	OPC_pvalue_1e-2_peak_118897a	170	.	9.96326	17.04961	12.82863	561
chr10	64892474	64893506	OPC_pvalue_1e-2_peak_118897b	66	.	5.00438	6.61872	3.65502	985
chr10	64905777	64905865	OPC_pvalue_1e-2_peak_118905	46	.	3.46831	4.69117	2.00931	49
chr10	64918043	64918414	OPC_pvalue_1e-2_peak_118913	57	.	4.20239	5.75623	2.90178	162
chr10	64926757	64926844	OPC_pvalue_1e-2_peak_118914	48	.	3.84823	4.80658	2.10769	42
chr10	64931162	64931253	OPC_pvalue_1e-2_peak_118916	51	.	3.98248	5.13441	2.38779	41
chr10	64937189	64937357	OPC_pvalue_1e-2_peak_118918	46	.	3.44649	4.61288	1.94289	129
chr10	64956897	64957349	OPC_pvalue_1e-2_peak_118934	49	.	3.53544	4.95138	2.23073	375
chr10	64966588	64967447	OPC_pvalue_1e-2_peak_118936a	148	.	8.89574	14.84877	10.90765	261
chr10	64966588	64967447	OPC_pvalue_1e-2_peak_118936b	109	.	7.11659	10.91748	7.43719	433
chr10	64976837	64977176	OPC_pvalue_1e-2_peak_118937	78	.	5.20246	7.80107	4.68470	269
chr10	65027338	65027515	OPC_pvalue_1e-2_peak_118974	62	.	4.80683	6.28208	3.36238	113
chr10	65028633	65029068	OPC_pvalue_1e-2_peak_118976	85	.	6.00853	8.59772	5.39040	60
chr10	65175459	65175721	OPC_pvalue_1e-2_peak_119072	61	.	4.30812	6.10846	3.20946	56
chr10	65224715	65226281	OPC_pvalue_1e-2_peak_119101a	80	.	5.33737	8.02314	4.88289	58
chr10	65224715	65226281	OPC_pvalue_1e-2_peak_119101b	60	.	4.44780	6.08696	3.19232	278
chr10	65224715	65226281	OPC_pvalue_1e-2_peak_119101c	51	.	4.00302	5.17788	2.42262	442
chr10	65224715	65226281	OPC_pvalue_1e-2_peak_119101d	70	.	4.89259	7.03651	4.01954	650
chr10	65224715	65226281	OPC_pvalue_1e-2_peak_119101e	61	.	4.47688	6.13235	3.23014	855
chr10	65224715	65226281	OPC_pvalue_1e-2_peak_119101f	80	.	5.35475	8.05080	4.90713	1100
chr10	65224715	65226281	OPC_pvalue_1e-2_peak_119101g	90	.	5.80098	9.07416	5.80819	1192
chr10	65224715	65226281	OPC_pvalue_1e-2_peak_119101h	51	.	4.01606	5.19799	2.43929	1499
chr10	65262158	65262607	OPC_pvalue_1e-2_peak_119115	107	.	7.08606	10.78148	7.31810	265
chr10	65280994	65281897	OPC_pvalue_1e-2_peak_119121a	94	.	5.84722	9.48287	6.17121	79
chr10	65280994	65281897	OPC_pvalue_1e-2_peak_119121b	126	.	7.10020	12.66769	8.98570	270
chr10	65280994	65281897	OPC_pvalue_1e-2_peak_119121c	65	.	4.59424	6.56569	3.60950	412
chr10	65280994	65281897	OPC_pvalue_1e-2_peak_119121d	115	.	6.68254	11.57948	8.02473	513
chr10	65280994	65281897	OPC_pvalue_1e-2_peak_119121e	149	.	7.93551	14.91659	10.96712	775
chr10	65343963	65344790	OPC_pvalue_1e-2_peak_119161	86	.	6.07369	8.60186	5.39211	411
chr10	65351917	65352215	OPC_pvalue_1e-2_peak_119163	44	.	3.70261	4.48264	1.83086	70
chr10	65365239	65365723	OPC_pvalue_1e-2_peak_119169a	67	.	5.04723	6.73586	3.75540	56
chr10	65365239	65365723	OPC_pvalue_1e-2_peak_119169b	138	.	8.69817	13.88044	10.05539	311
chr10	65373845	65374398	OPC_pvalue_1e-2_peak_119171	73	.	5.32765	7.34391	4.28306	430
chr10	65388515	65388685	OPC_pvalue_1e-2_peak_119174	40	.	3.29658	4.08760	1.49605	110
chr10	65389199	65390979	OPC_pvalue_1e-2_peak_119175a	112	.	6.22688	11.21160	7.70051	214
chr10	65389199	65390979	OPC_pvalue_1e-2_peak_119175b	83	.	5.12802	8.30601	5.13148	496
chr10	65389199	65390979	OPC_pvalue_1e-2_peak_119175c	73	.	4.76173	7.39400	4.32729	677
chr10	65389199	65390979	OPC_pvalue_1e-2_peak_119175d	102	.	5.86059	10.21654	6.81918	840
chr10	65389199	65390979	OPC_pvalue_1e-2_peak_119175e	83	.	5.12802	8.30601	5.13148	1015
chr10	65389199	65390979	OPC_pvalue_1e-2_peak_119175f	82	.	5.11434	8.28334	5.11201	1297
chr10	65389199	65390979	OPC_pvalue_1e-2_peak_119175g	48	.	3.65310	4.84185	2.14059	1524
chr10	65434695	65434768	OPC_pvalue_1e-2_peak_119200	43	.	3.38266	4.39837	1.75911	35
chr10	65435035	65435154	OPC_pvalue_1e-2_peak_119201	75	.	5.13743	7.56943	4.48092	65
chr10	65471810	65472760	OPC_pvalue_1e-2_peak_119221	63	.	4.77885	6.38860	3.45443	434
chr10	65472946	65473343	OPC_pvalue_1e-2_peak_119222	84	.	5.75163	8.40076	5.21465	94
chr10	65478218	65478525	OPC_pvalue_1e-2_peak_119223	63	.	4.69704	6.30170	3.37843	252
chr10	65626130	65626721	OPC_pvalue_1e-2_peak_119279	93	.	6.33513	9.34982	6.05115	258
chr10	65632007	65632435	OPC_pvalue_1e-2_peak_119280	112	.	7.25280	11.21729	7.70342	316
chr10	65676846	65677568	OPC_pvalue_1e-2_peak_119300	49	.	3.53544	4.95138	2.23073	441
chr10	65682117	65683130	OPC_pvalue_1e-2_peak_119301	50	.	3.55840	5.04815	2.31268	357
chr10	65736469	65736542	OPC_pvalue_1e-2_peak_119320	44	.	3.40368	4.46677	1.81782	43
chr10	65736727	65736800	OPC_pvalue_1e-2_peak_119321	44	.	3.40368	4.46677	1.81782	34
chr10	65754076	65754912	OPC_pvalue_1e-2_peak_119333	123	.	7.97333	12.37950	8.73078	382
chr10	65771250	65772538	OPC_pvalue_1e-2_peak_119340	119	.	7.76781	11.95541	8.35724	714
chr10	65796282	65797565	OPC_pvalue_1e-2_peak_119355a	62	.	4.58169	6.29609	3.37502	70
chr10	65796282	65797565	OPC_pvalue_1e-2_peak_119355b	53	.	4.12352	5.36384	2.58303	346
chr10	65796282	65797565	OPC_pvalue_1e-2_peak_119355d	138	.	7.81501	13.83975	10.02009	880
chr10	65908599	65908882	OPC_pvalue_1e-2_peak_119425	53	.	3.62911	5.37785	2.59234	55
chr10	65969270	65969619	OPC_pvalue_1e-2_peak_119461	53	.	3.62911	5.37785	2.59234	55
chr10	66037325	66037932	OPC_pvalue_1e-2_peak_119492	67	.	4.47708	6.78418	3.79772	70
chr10	66263263	66263510	OPC_pvalue_1e-2_peak_119608	53	.	3.62911	5.37785	2.59234	182
chr10	66297801	66298218	OPC_pvalue_1e-2_peak_119631	79	.	5.70817	7.93068	4.79988	118
chr10	66396409	66396559	OPC_pvalue_1e-2_peak_119691	54	.	3.64644	5.46748	2.64960	98
chr10	67278989	67279102	OPC_pvalue_1e-2_peak_120060	54	.	3.64644	5.46748	2.64960	47
chr10	67524505	67525157	OPC_pvalue_1e-2_peak_120166	74	.	5.10551	7.46124	4.38563	364
chr10	67663310	67663445	OPC_pvalue_1e-2_peak_120230	53	.	3.62911	5.37785	2.59234	68
chr10	67940546	67940720	OPC_pvalue_1e-2_peak_120351	54	.	3.64644	5.46748	2.64960	125
chr10	68582673	68583188	OPC_pvalue_1e-2_peak_120606	46	.	3.46831	4.69117	2.00931	36
chr10	68597147	68597439	OPC_pvalue_1e-2_peak_120615	53	.	3.62911	5.37785	2.59234	145
chr10	68677010	68677258	OPC_pvalue_1e-2_peak_120651	54	.	3.64644	5.46748	2.64960	72
chr10	68685556	68685940	OPC_pvalue_1e-2_peak_120652a	51	.	3.96441	5.11835	2.37534	179
chr10	68685556	68685940	OPC_pvalue_1e-2_peak_120652b	79	.	5.26893	7.91425	4.78668	327
chr10	68691296	68691415	OPC_pvalue_1e-2_peak_120655	64	.	4.67552	6.44287	3.49985	53
chr10	68700500	68701146	OPC_pvalue_1e-2_peak_120657a	187	.	10.73232	18.76138	14.31195	447
chr10	68700500	68701146	OPC_pvalue_1e-2_peak_120657b	103	.	6.91259	10.34621	6.93373	561
chr10	68701421	68701576	OPC_pvalue_1e-2_peak_120658	66	.	5.02734	6.65855	3.68697	49
chr10	68723353	68723426	OPC_pvalue_1e-2_peak_120666	45	.	3.42495	4.53818	1.87757	35
chr10	68741738	68742065	OPC_pvalue_1e-2_peak_120679	40	.	3.28138	4.09424	1.49910	270
chr10	68742783	68743215	OPC_pvalue_1e-2_peak_120680	40	.	3.28138	4.09424	1.49910	381
chr10	68810359	68810652	OPC_pvalue_1e-2_peak_120729	63	.	4.36300	6.31016	3.38422	65
chr10	68844773	68844846	OPC_pvalue_1e-2_peak_120754	42	.	3.32116	4.20906	1.59714	35
chr10	68847996	68848074	OPC_pvalue_1e-2_peak_120755	43	.	3.38266	4.39837	1.75911	38
chr10	68958216	68958341	OPC_pvalue_1e-2_peak_120817	54	.	3.64644	5.46748	2.64960	60
chr10	69280851	69281044	OPC_pvalue_1e-2_peak_120935	54	.	3.64644	5.46748	2.64960	46
chr10	69457604	69457904	OPC_pvalue_1e-2_peak_120993	71	.	4.55805	7.18127	4.13949	24
chr10	69523416	69524517	OPC_pvalue_1e-2_peak_121006a	60	.	4.56644	6.05293	3.16095	102
chr10	69523416	69524517	OPC_pvalue_1e-2_peak_121006b	50	.	4.05906	5.08081	2.34027	405
chr10	69523416	69524517	OPC_pvalue_1e-2_peak_121006c	103	.	6.62049	10.39129	6.97351	625
chr10	69523416	69524517	OPC_pvalue_1e-2_peak_121006d	164	.	9.13288	16.43614	12.29510	846
chr10	69597736	69598298	OPC_pvalue_1e-2_peak_121038	112	.	7.40521	11.25228	7.73457	261
chr10	69609092	69609414	OPC_pvalue_1e-2_peak_121040	156	.	9.52381	15.63154	11.59177	137
chr10	69615304	69615639	OPC_pvalue_1e-2_peak_121043	70	.	4.53638	7.06887	4.04675	243
chr10	69643934	69645140	OPC_pvalue_1e-2_peak_121053a	131	.	7.41678	13.18797	9.44360	442
chr10	69643934	69645140	OPC_pvalue_1e-2_peak_121053b	269	.	12.21587	26.90924	21.17343	575
chr10	69643934	69645140	OPC_pvalue_1e-2_peak_121053c	88	.	5.67165	8.86682	5.62546	831
chr10	69643934	69645140	OPC_pvalue_1e-2_peak_121053d	68	.	4.79909	6.88904	3.89169	1051
chr10	69834386	69835210	OPC_pvalue_1e-2_peak_121142a	82	.	5.80484	8.25471	5.08544	301
chr10	69834386	69835210	OPC_pvalue_1e-2_peak_121142b	82	.	5.80484	8.25471	5.08544	431
chr10	69834386	69835210	OPC_pvalue_1e-2_peak_121142c	145	.	8.70726	14.52598	10.62200	673
chr10	69913928	69914236	OPC_pvalue_1e-2_peak_121166	61	.	4.30812	6.10846	3.20946	208
chr10	69990805	69991563	OPC_pvalue_1e-2_peak_121192a	61	.	4.77099	6.19286	3.28372	288
chr10	69990805	69991563	OPC_pvalue_1e-2_peak_121192b	61	.	4.77099	6.19286	3.28372	490
chr10	69990805	69991563	OPC_pvalue_1e-2_peak_121192c	128	.	8.17884	12.83335	9.13216	641
chr10	70088221	70088294	OPC_pvalue_1e-2_peak_121241	48	.	3.78199	4.83738	2.13621	34
chr10	70090694	70090968	OPC_pvalue_1e-2_peak_121242	47	.	3.71364	4.73210	2.04517	205
chr10	70091212	70092805	OPC_pvalue_1e-2_peak_121243a	83	.	5.34803	8.34669	5.16619	132
chr10	70091212	70092805	OPC_pvalue_1e-2_peak_121243b	47	.	3.70248	4.71492	2.02954	317
chr10	70091212	70092805	OPC_pvalue_1e-2_peak_121243c	83	.	5.34803	8.34669	5.16619	504
chr10	70091212	70092805	OPC_pvalue_1e-2_peak_121243d	64	.	4.53889	6.47818	3.53172	614
chr10	70091212	70092805	OPC_pvalue_1e-2_peak_121243e	64	.	4.55260	6.49987	3.55281	1539
chr10	70166090	70167425	OPC_pvalue_1e-2_peak_121283a	68	.	4.96352	6.89540	3.89635	263
chr10	70166090	70167425	OPC_pvalue_1e-2_peak_121283b	58	.	4.46717	5.89742	3.02596	488
chr10	70166090	70167425	OPC_pvalue_1e-2_peak_121283c	112	.	6.94893	11.26208	7.74273	677
chr10	70166090	70167425	OPC_pvalue_1e-2_peak_121283d	100	.	6.42928	10.08252	6.70032	827
chr10	70166090	70167425	OPC_pvalue_1e-2_peak_121283e	186	.	9.89120	18.61934	14.18940	998
chr10	70231371	70231636	OPC_pvalue_1e-2_peak_121310	127	.	7.75461	12.77078	9.07541	132
chr10	70286744	70287503	OPC_pvalue_1e-2_peak_121326	168	.	10.09446	16.87072	12.67306	540
chr10	70320018	70320190	OPC_pvalue_1e-2_peak_121344	69	.	5.15578	6.96338	3.95426	125
chr10	70321066	70321484	OPC_pvalue_1e-2_peak_121345	43	.	3.64352	4.35885	1.72610	300
chr10	70321708	70322004	OPC_pvalue_1e-2_peak_121346	43	.	3.64352	4.35885	1.72610	237
chr10	70359980	70360532	OPC_pvalue_1e-2_peak_121360a	73	.	5.36065	7.33802	4.27891	60
chr10	70359980	70360532	OPC_pvalue_1e-2_peak_121360b	149	.	8.93442	14.91547	10.96635	318
chr10	70480538	70481471	OPC_pvalue_1e-2_peak_121402a	72	.	5.37237	7.27863	4.22399	320
chr10	70480538	70481471	OPC_pvalue_1e-2_peak_121402b	73	.	5.39884	7.32807	4.26985	435
chr10	70480538	70481471	OPC_pvalue_1e-2_peak_121402c	86	.	6.07369	8.60186	5.39211	728
chr10	70586912	70587349	OPC_pvalue_1e-2_peak_121454	49	.	3.91420	4.96371	2.24042	376
chr10	70587927	70588204	OPC_pvalue_1e-2_peak_121455	49	.	3.91420	4.96371	2.24042	205
chr10	70660400	70661360	OPC_pvalue_1e-2_peak_121488a	94	.	6.38533	9.43964	6.13293	322
chr10	70660400	70661360	OPC_pvalue_1e-2_peak_121488b	94	.	6.38533	9.43964	6.13293	457
chr10	70660400	70661360	OPC_pvalue_1e-2_peak_121488c	159	.	9.32727	15.93990	11.86208	593
chr10	70715642	70716238	OPC_pvalue_1e-2_peak_121503a	49	.	3.91420	4.96371	2.24042	225
chr10	70715642	70716238	OPC_pvalue_1e-2_peak_121503b	91	.	6.26272	9.16759	5.89043	372
chr10	70748383	70748832	OPC_pvalue_1e-2_peak_121515a	84	.	6.01443	8.49085	5.29544	51
chr10	70748383	70748832	OPC_pvalue_1e-2_peak_121515b	139	.	8.68752	13.94841	10.11625	138
chr10	70748383	70748832	OPC_pvalue_1e-2_peak_121515c	60	.	4.67789	6.01958	3.13123	276
chr10	70883292	70884099	OPC_pvalue_1e-2_peak_121567a	114	.	7.40512	11.41575	7.87982	255
chr10	70883292	70884099	OPC_pvalue_1e-2_peak_121567b	197	.	11.10768	19.79207	15.19973	572
chr10	70939395	70940377	OPC_pvalue_1e-2_peak_121581	94	.	6.37196	9.44488	6.13686	340
chr10	70997419	70997661	OPC_pvalue_1e-2_peak_121599	54	.	3.64644	5.46748	2.64960	123
chr10	71002509	71003014	OPC_pvalue_1e-2_peak_121600	174	.	10.36730	17.45844	13.18589	329
chr10	71077929	71078731	OPC_pvalue_1e-2_peak_121618	149	.	9.18014	14.91234	10.96444	645
chr10	71135224	71135474	OPC_pvalue_1e-2_peak_121645	105	.	6.76533	10.58580	7.14568	165
chr10	71152399	71152603	OPC_pvalue_1e-2_peak_121649	54	.	3.64644	5.46748	2.64960	56
chr10	71168357	71168833	OPC_pvalue_1e-2_peak_121657	101	.	6.81199	10.12414	6.73656	267
chr10	71199074	71199472	OPC_pvalue_1e-2_peak_121669	66	.	4.44800	6.65517	3.68496	296
chr10	71211110	71211432	OPC_pvalue_1e-2_peak_121672	171	.	10.17692	17.14569	12.91183	63
chr10	71228204	71228323	OPC_pvalue_1e-2_peak_121680	54	.	3.64644	5.46748	2.64960	53
chr10	71252028	71252567	OPC_pvalue_1e-2_peak_121689	49	.	3.99980	4.98900	2.26389	41
chr10	71254314	71254834	OPC_pvalue_1e-2_peak_121690	142	.	8.08638	14.28335	10.40880	343
chr10	71256889	71257295	OPC_pvalue_1e-2_peak_121691	40	.	3.48710	4.06002	1.47074	230
chr10	71267598	71267906	OPC_pvalue_1e-2_peak_121696	65	.	4.41930	6.53368	3.57936	222
chr10	71475106	71475409	OPC_pvalue_1e-2_peak_121759	74	.	5.10551	7.46124	4.38563	59
chr10	71496128	71496972	OPC_pvalue_1e-2_peak_121769a	66	.	4.99465	6.62877	3.66355	278
chr10	71496128	71496972	OPC_pvalue_1e-2_peak_121769b	135	.	8.56225	13.59689	9.80650	416
chr10	71517612	71518311	OPC_pvalue_1e-2_peak_121778	79	.	5.23560	7.92549	4.79615	432
chr10	71525953	71526305	OPC_pvalue_1e-2_peak_121779	46	.	3.44649	4.61288	1.94289	201
chr10	71552278	71552481	OPC_pvalue_1e-2_peak_121785	52	.	3.60523	5.26053	2.48938	87
chr10	71562244	71562717	OPC_pvalue_1e-2_peak_121790	54	.	3.64644	5.46748	2.64960	57
chr10	71606415	71606690	OPC_pvalue_1e-2_peak_121810	51	.	3.58166	5.15094	2.39886	216
chr10	71626047	71626135	OPC_pvalue_1e-2_peak_121823	39	.	3.22347	3.93622	1.36164	40
chr10	71626387	71626696	OPC_pvalue_1e-2_peak_121824	67	.	4.86381	6.73327	3.75415	198
chr10	71661114	71661855	OPC_pvalue_1e-2_peak_121841	52	.	3.60523	5.26053	2.48938	562
chr10	71671311	71671562	OPC_pvalue_1e-2_peak_121844	47	.	3.49040	4.77340	2.07854	200
chr10	71674387	71674748	OPC_pvalue_1e-2_peak_121848	96	.	6.10820	9.60739	6.28033	220
chr10	71812036	71812935	OPC_pvalue_1e-2_peak_121892	122	.	7.93136	12.29140	8.65426	522
chr10	71813181	71813582	OPC_pvalue_1e-2_peak_121893	55	.	4.37222	5.57009	2.73906	38
chr10	71895715	71896188	OPC_pvalue_1e-2_peak_121930	54	.	3.64644	5.46748	2.64960	58
chr10	71905561	71906645	OPC_pvalue_1e-2_peak_121933a	57	.	4.52342	5.74098	2.88974	56
chr10	71905561	71906645	OPC_pvalue_1e-2_peak_121933b	69	.	5.16963	6.90914	3.90686	272
chr10	71905561	71906645	OPC_pvalue_1e-2_peak_121933c	148	.	9.04685	14.82470	10.88665	914
chr10	71912998	71913276	OPC_pvalue_1e-2_peak_121934	73	.	5.07400	7.35758	4.29404	73
chr10	71929924	71930580	OPC_pvalue_1e-2_peak_121937a	74	.	5.47983	7.48129	4.40380	177
chr10	71929924	71930580	OPC_pvalue_1e-2_peak_121937b	159	.	9.63789	15.94369	11.86507	531
chr10	71957109	71957593	OPC_pvalue_1e-2_peak_121960	70	.	4.53638	7.06887	4.04675	69
chr10	71981484	71981602	OPC_pvalue_1e-2_peak_121968	54	.	3.64644	5.46748	2.64960	47
chr10	71992254	71992594	OPC_pvalue_1e-2_peak_121973	53	.	4.28113	5.38413	2.59734	284
chr10	71992913	71993434	OPC_pvalue_1e-2_peak_121974a	151	.	9.27578	15.10813	11.13785	305
chr10	71992913	71993434	OPC_pvalue_1e-2_peak_121974b	106	.	7.13521	10.68118	7.22945	456
chr10	72034349	72034765	OPC_pvalue_1e-2_peak_121989	71	.	4.55805	7.18127	4.13949	281
chr10	72123649	72124486	OPC_pvalue_1e-2_peak_122021	68	.	4.89277	6.81329	3.82203	275
chr10	72141441	72141514	OPC_pvalue_1e-2_peak_122023	39	.	3.42489	3.93137	1.35980	55
chr10	72141765	72141958	OPC_pvalue_1e-2_peak_122024	61	.	4.74737	6.14848	3.24438	67
chr10	72142334	72142735	OPC_pvalue_1e-2_peak_122025a	99	.	6.78196	9.98440	6.61251	62
chr10	72142334	72142735	OPC_pvalue_1e-2_peak_122025b	98	.	6.71547	9.85852	6.50223	212
chr10	72163741	72164295	OPC_pvalue_1e-2_peak_122030	145	.	8.98338	14.50186	10.60124	113
chr10	72165410	72165761	OPC_pvalue_1e-2_peak_122031	45	.	3.74308	4.56981	1.90614	57
chr10	72191676	72192266	OPC_pvalue_1e-2_peak_122036a	97	.	6.65026	9.73652	6.39416	238
chr10	72191676	72192266	OPC_pvalue_1e-2_peak_122036b	96	.	6.61813	9.67690	6.34082	351
chr10	72205353	72205740	OPC_pvalue_1e-2_peak_122041	49	.	3.53544	4.95138	2.23073	305
chr10	72222120	72222765	OPC_pvalue_1e-2_peak_122052	61	.	4.77099	6.19286	3.28372	71
chr10	72238087	72238632	OPC_pvalue_1e-2_peak_122059	65	.	4.80692	6.58071	3.61925	265
chr10	72242134	72242207	OPC_pvalue_1e-2_peak_122060	39	.	3.22347	3.93622	1.36164	64
chr10	72355818	72356490	OPC_pvalue_1e-2_peak_122114	65	.	4.41930	6.53368	3.57936	608
chr10	72432030	72432593	OPC_pvalue_1e-2_peak_122132	81	.	5.64107	8.12096	4.96731	211
chr10	72453682	72453928	OPC_pvalue_1e-2_peak_122136	59	.	4.25459	5.92478	3.04940	113
chr10	72486814	72487243	OPC_pvalue_1e-2_peak_122145	54	.	3.64644	5.46748	2.64960	202
chr10	72518951	72519065	OPC_pvalue_1e-2_peak_122158	54	.	3.64644	5.46748	2.64960	63
chr10	72538843	72538963	OPC_pvalue_1e-2_peak_122167	54	.	3.64644	5.46748	2.64960	61
chr10	72575609	72576368	OPC_pvalue_1e-2_peak_122171	114	.	7.33915	11.45596	7.91431	78
chr10	72639740	72640375	OPC_pvalue_1e-2_peak_122190	67	.	4.47708	6.78418	3.79772	237
chr10	72647677	72648407	OPC_pvalue_1e-2_peak_122194a	78	.	5.54324	7.86473	4.74198	72
chr10	72647677	72648407	OPC_pvalue_1e-2_peak_122194b	64	.	4.75135	6.43718	3.49450	370
chr10	72650810	72650951	OPC_pvalue_1e-2_peak_122195	50	.	3.93670	5.01899	2.28968	51
chr10	72834942	72835419	OPC_pvalue_1e-2_peak_122266	66	.	4.44800	6.65517	3.68496	149
chr10	72948038	72948281	OPC_pvalue_1e-2_peak_122307	54	.	3.64644	5.46748	2.64960	52
chr10	72972068	72972804	OPC_pvalue_1e-2_peak_122315a	74	.	5.45256	7.42938	4.35798	169
chr10	72972068	72972804	OPC_pvalue_1e-2_peak_122315b	155	.	9.44797	15.57537	11.54300	272
chr10	72992088	72992644	OPC_pvalue_1e-2_peak_122320	84	.	5.37249	8.49611	5.29933	215
chr10	73020045	73021251	OPC_pvalue_1e-2_peak_122327	62	.	4.67035	6.23671	3.32121	424
chr10	73038697	73038974	OPC_pvalue_1e-2_peak_122338	46	.	3.46831	4.69117	2.00931	217
chr10	73044746	73045484	OPC_pvalue_1e-2_peak_122341	67	.	4.47708	6.78418	3.79772	316
chr10	73073130	73073514	OPC_pvalue_1e-2_peak_122352	42	.	3.32116	4.20906	1.59714	324
chr10	73074045	73074415	OPC_pvalue_1e-2_peak_122353	49	.	3.91420	4.96371	2.24042	200
chr10	73078976	73079181	OPC_pvalue_1e-2_peak_122354	56	.	4.15144	5.60057	2.76517	113
chr10	73137225	73137466	OPC_pvalue_1e-2_peak_122378	88	.	5.88334	8.82639	5.59124	93
chr10	73149924	73150548	OPC_pvalue_1e-2_peak_122382	78	.	5.20246	7.80107	4.68470	506
chr10	73156527	73157151	OPC_pvalue_1e-2_peak_122384	48	.	3.51278	4.85998	2.15175	559
chr10	73340844	73341615	OPC_pvalue_1e-2_peak_122462a	56	.	4.39560	5.61900	2.78166	227
chr10	73340844	73341615	OPC_pvalue_1e-2_peak_122462b	140	.	8.79121	14.07900	10.22987	480
chr10	73358305	73358434	OPC_pvalue_1e-2_peak_122469	62	.	4.33539	6.20685	3.29469	80
chr10	73358626	73358817	OPC_pvalue_1e-2_peak_122470	78	.	5.20246	7.80107	4.68470	72
chr10	73369105	73369178	OPC_pvalue_1e-2_peak_122472	46	.	3.46831	4.69117	2.00931	46
chr10	73371001	73371272	OPC_pvalue_1e-2_peak_122473	60	.	4.28119	6.01457	3.12728	215
chr10	73472709	73473400	OPC_pvalue_1e-2_peak_122512	112	.	7.42340	11.28112	7.76059	308
chr10	73533296	73533499	OPC_pvalue_1e-2_peak_122535	49	.	3.53544	4.95138	2.23073	50
chr10	73571817	73571921	OPC_pvalue_1e-2_peak_122550	57	.	4.20239	5.75623	2.90178	51
chr10	73595915	73596228	OPC_pvalue_1e-2_peak_122556	59	.	4.56656	5.99310	3.10982	118
chr10	73599948	73600146	OPC_pvalue_1e-2_peak_122558	74	.	5.38752	7.48318	4.40387	136
chr10	73610637	73611493	OPC_pvalue_1e-2_peak_122560	56	.	4.15144	5.60057	2.76517	37
chr10	73620009	73620507	OPC_pvalue_1e-2_peak_122562	79	.	5.57547	7.94761	4.81307	56
chr10	73642859	73643423	OPC_pvalue_1e-2_peak_122572	52	.	3.60523	5.26053	2.48938	393
chr10	73648506	73649617	OPC_pvalue_1e-2_peak_122573	49	.	3.53544	4.95138	2.23073	501
chr10	73655820	73656400	OPC_pvalue_1e-2_peak_122576	71	.	4.55805	7.18127	4.13949	537
chr10	73681203	73681748	OPC_pvalue_1e-2_peak_122585	144	.	8.86453	14.49678	10.59758	342
chr10	73716016	73716163	OPC_pvalue_1e-2_peak_122600	71	.	4.55805	7.18127	4.13949	48
chr10	73723892	73724360	OPC_pvalue_1e-2_peak_122603	51	.	4.17246	5.17088	2.41623	385
chr10	73731393	73731488	OPC_pvalue_1e-2_peak_122606	59	.	4.54133	5.93590	3.05871	49
chr10	73735286	73735691	OPC_pvalue_1e-2_peak_122607	61	.	4.61787	6.11180	3.21014	215
chr10	73740672	73741590	OPC_pvalue_1e-2_peak_122608a	70	.	5.24384	7.04257	4.02376	180
chr10	73740672	73741590	OPC_pvalue_1e-2_peak_122608b	136	.	8.52124	13.63745	9.84123	492
chr10	73746378	73747198	OPC_pvalue_1e-2_peak_122609a	81	.	5.79878	8.11714	4.96539	419
chr10	73746378	73747198	OPC_pvalue_1e-2_peak_122609b	94	.	6.52363	9.49394	6.17927	560
chr10	73756446	73756660	OPC_pvalue_1e-2_peak_122610	52	.	4.19375	5.21198	2.45168	125
chr10	73759230	73759718	OPC_pvalue_1e-2_peak_122611	76	.	5.56328	7.64239	4.54536	222
chr10	73769197	73769539	OPC_pvalue_1e-2_peak_122613	52	.	4.02933	5.25693	2.48938	67
chr10	73771146	73771510	OPC_pvalue_1e-2_peak_122614	68	.	4.89277	6.81329	3.82203	300
chr10	73793921	73794114	OPC_pvalue_1e-2_peak_122623	54	.	3.64644	5.46748	2.64960	61
chr10	73804158	73805103	OPC_pvalue_1e-2_peak_122626a	137	.	8.65239	13.78409	9.97141	136
chr10	73804158	73805103	OPC_pvalue_1e-2_peak_122626b	108	.	7.21033	10.83630	7.36662	372
chr10	73847910	73848151	OPC_pvalue_1e-2_peak_122652	75	.	5.13743	7.56943	4.48092	186
chr10	73975700	73976270	OPC_pvalue_1e-2_peak_122700	98	.	6.52369	9.85529	6.50003	196
chr10	74008710	74009023	OPC_pvalue_1e-2_peak_122710	60	.	4.28119	6.01457	3.12728	28
chr10	74014897	74015204	OPC_pvalue_1e-2_peak_122711	49	.	3.89196	4.90993	2.19596	240
chr10	74020298	74020846	OPC_pvalue_1e-2_peak_122712a	55	.	4.34909	5.52219	2.69871	328
chr10	74020298	74020846	OPC_pvalue_1e-2_peak_122712b	139	.	8.74444	13.97872	10.14086	430
chr10	74032632	74033018	OPC_pvalue_1e-2_peak_122713	75	.	5.39345	7.58075	4.49122	282
chr10	74033225	74033832	OPC_pvalue_1e-2_peak_122714a	65	.	4.85411	6.50868	3.55859	160
chr10	74033225	74033832	OPC_pvalue_1e-2_peak_122714b	110	.	7.01149	11.02838	7.53576	411
chr10	74033225	74033832	OPC_pvalue_1e-2_peak_122714c	134	.	8.09018	13.49105	9.71329	534
chr10	74057512	74058087	OPC_pvalue_1e-2_peak_122718	105	.	7.00553	10.58141	7.14234	427
chr10	74079289	74079807	OPC_pvalue_1e-2_peak_122732	63	.	4.69704	6.30170	3.37843	353
chr10	74091876	74092098	OPC_pvalue_1e-2_peak_122734	84	.	6.01443	8.49085	5.29544	141
chr10	74104061	74104508	OPC_pvalue_1e-2_peak_122736	75	.	5.13743	7.56943	4.48092	333
chr10	74114072	74114916	OPC_pvalue_1e-2_peak_122737	62	.	4.67035	6.23671	3.32121	654
chr10	74124016	74124349	OPC_pvalue_1e-2_peak_122739	54	.	3.64644	5.46748	2.64960	211
chr10	74184834	74185285	OPC_pvalue_1e-2_peak_122761	65	.	4.80692	6.58071	3.61925	253
chr10	74185471	74185588	OPC_pvalue_1e-2_peak_122762	51	.	4.00577	5.19473	2.43686	60
chr10	74376560	74376815	OPC_pvalue_1e-2_peak_122830	53	.	3.62911	5.37785	2.59234	68
chr10	74385489	74386111	OPC_pvalue_1e-2_peak_122833	84	.	5.74241	8.40242	5.21482	423
chr10	74451752	74452641	OPC_pvalue_1e-2_peak_122845a	44	.	3.68270	4.44048	1.79665	75
chr10	74451752	74452641	OPC_pvalue_1e-2_peak_122845b	97	.	6.62886	9.71767	6.37853	182
chr10	74544036	74545005	OPC_pvalue_1e-2_peak_122865	71	.	4.55805	7.18127	4.13949	501
chr10	74856195	74856959	OPC_pvalue_1e-2_peak_122929a	71	.	5.29451	7.13485	4.10472	210
chr10	74856195	74856959	OPC_pvalue_1e-2_peak_122929b	110	.	7.27995	11.01162	7.52187	489
chr10	74856195	74856959	OPC_pvalue_1e-2_peak_122929c	152	.	9.26539	15.22942	11.24058	682
chr10	74870176	74870577	OPC_pvalue_1e-2_peak_122933	54	.	3.64644	5.46748	2.64960	122
chr10	74927663	74928006	OPC_pvalue_1e-2_peak_122945	144	.	8.86453	14.49678	10.59758	187
chr10	74928226	74928299	OPC_pvalue_1e-2_peak_122946	39	.	3.22347	3.93622	1.36164	35
chr10	75006859	75007194	OPC_pvalue_1e-2_peak_122967	74	.	5.10551	7.46124	4.38563	48
chr10	75012404	75012542	OPC_pvalue_1e-2_peak_122969	54	.	3.64644	5.46748	2.64960	56
chr10	75128006	75128303	OPC_pvalue_1e-2_peak_122997	54	.	3.64644	5.46748	2.64960	71
chr10	75173457	75174113	OPC_pvalue_1e-2_peak_123010	135	.	8.51393	13.59808	9.80650	439
chr10	75255130	75255974	OPC_pvalue_1e-2_peak_123030a	87	.	6.08874	8.75215	5.52435	364
chr10	75255130	75255974	OPC_pvalue_1e-2_peak_123030b	75	.	5.41796	7.55548	4.46895	633
chr10	75312964	75313451	OPC_pvalue_1e-2_peak_123053	74	.	5.35742	7.41268	4.34395	229
chr10	75316793	75316912	OPC_pvalue_1e-2_peak_123054	46	.	3.76364	4.61492	1.94318	44
chr10	75341593	75342222	OPC_pvalue_1e-2_peak_123066a	87	.	6.08874	8.75215	5.52435	130
chr10	75341593	75342222	OPC_pvalue_1e-2_peak_123066b	87	.	6.08874	8.75215	5.52435	265
chr10	75341593	75342222	OPC_pvalue_1e-2_peak_123066c	72	.	5.29821	7.27678	4.22313	402
chr10	75349524	75349625	OPC_pvalue_1e-2_peak_123067	72	.	5.04286	7.25809	4.20684	49
chr10	75350541	75350614	OPC_pvalue_1e-2_peak_123068	43	.	3.36191	4.33276	1.70267	43
chr10	75385261	75385888	OPC_pvalue_1e-2_peak_123083	146	.	9.04033	14.63156	10.71547	459
chr10	75407249	75407455	OPC_pvalue_1e-2_peak_123088	103	.	6.92681	10.39163	6.97351	49
chr10	75410786	75411008	OPC_pvalue_1e-2_peak_123089	49	.	3.89196	4.90993	2.19596	168
chr10	75424169	75424432	OPC_pvalue_1e-2_peak_123096	54	.	3.64644	5.46748	2.64960	44
chr10	75489870	75490397	OPC_pvalue_1e-2_peak_123108	85	.	5.77701	8.50271	5.30432	417
chr10	75503801	75504235	OPC_pvalue_1e-2_peak_123111	68	.	4.89277	6.81329	3.82203	332
chr10	75531836	75532620	OPC_pvalue_1e-2_peak_123126a	72	.	5.29821	7.27678	4.22313	518
chr10	75531836	75532620	OPC_pvalue_1e-2_peak_123126b	58	.	4.49169	5.82547	2.96322	721
chr10	75541492	75542280	OPC_pvalue_1e-2_peak_123127	92	.	6.42169	9.28323	5.99222	302
chr10	75544870	75545543	OPC_pvalue_1e-2_peak_123128	43	.	3.62424	4.31930	1.69399	335
chr10	75571091	75572037	OPC_pvalue_1e-2_peak_123140	184	.	10.58596	18.49855	14.08446	650
chr10	75614374	75614705	OPC_pvalue_1e-2_peak_123154	47	.	3.49040	4.77340	2.07854	217
chr10	75619860	75620322	OPC_pvalue_1e-2_peak_123155	77	.	5.51138	7.78420	4.67127	169
chr10	75634093	75634597	OPC_pvalue_1e-2_peak_123159a	129	.	8.21974	12.91251	9.20176	294
chr10	75634093	75634597	OPC_pvalue_1e-2_peak_123159b	128	.	8.17884	12.83335	9.13216	431
chr10	75645815	75646225	OPC_pvalue_1e-2_peak_123161	77	.	5.47988	7.70589	4.60047	235
chr10	75647127	75647768	OPC_pvalue_1e-2_peak_123162	63	.	4.72404	6.36848	3.43648	193
chr10	75666570	75666974	OPC_pvalue_1e-2_peak_123166	71	.	4.55805	7.18127	4.13949	337
chr10	75700525	75700689	OPC_pvalue_1e-2_peak_123181	54	.	3.64644	5.46748	2.64960	65
chr10	75757569	75758011	OPC_pvalue_1e-2_peak_123195	132	.	8.38750	13.24269	9.49162	194
chr10	75873497	75874252	OPC_pvalue_1e-2_peak_123235	66	.	4.44800	6.65517	3.68496	531
chr10	75910417	75911315	OPC_pvalue_1e-2_peak_123252a	67	.	5.09749	6.78128	3.79751	226
chr10	75910417	75911315	OPC_pvalue_1e-2_peak_123252b	160	.	9.55779	16.01682	11.92895	488
chr10	75910417	75911315	OPC_pvalue_1e-2_peak_123252c	67	.	5.09749	6.78128	3.79751	764
chr10	75936055	75936792	OPC_pvalue_1e-2_peak_123258a	82	.	5.86081	8.24779	5.07949	281
chr10	75936055	75936792	OPC_pvalue_1e-2_peak_123258b	110	.	7.32601	11.08074	7.58253	438
chr10	76025975	76026124	OPC_pvalue_1e-2_peak_123282	54	.	3.64644	5.46748	2.64960	56
chr10	76178113	76178294	OPC_pvalue_1e-2_peak_123327	52	.	3.60523	5.26053	2.48938	118
chr10	76584842	76586490	OPC_pvalue_1e-2_peak_123429b	60	.	4.28099	6.06925	3.17587	974
chr10	76584842	76586490	OPC_pvalue_1e-2_peak_123429c	69	.	4.67017	6.95751	3.95000	1115
chr10	76584842	76586490	OPC_pvalue_1e-2_peak_123429d	140	.	7.39443	14.01191	10.17231	1206
chr10	76584842	76586490	OPC_pvalue_1e-2_peak_123429e	162	.	8.17280	16.24695	12.13191	1446
chr10	76586748	76586859	OPC_pvalue_1e-2_peak_123430	44	.	3.50263	4.40667	1.76633	54
chr10	76692512	76692849	OPC_pvalue_1e-2_peak_123479	55	.	4.12643	5.52700	2.70016	112
chr10	76778848	76778981	OPC_pvalue_1e-2_peak_123506	61	.	4.64396	6.17345	3.26686	51
chr10	76793820	76793893	OPC_pvalue_1e-2_peak_123513	43	.	3.38266	4.39837	1.75911	35
chr10	76859512	76860024	OPC_pvalue_1e-2_peak_123537	54	.	3.64644	5.46748	2.64960	417
chr10	76870957	76871657	OPC_pvalue_1e-2_peak_123541a	125	.	8.01925	12.52908	8.86276	293
chr10	76870957	76871657	OPC_pvalue_1e-2_peak_123541b	124	.	7.98032	12.45592	8.79832	382
chr10	76957585	76958088	OPC_pvalue_1e-2_peak_123570a	80	.	5.60808	8.03297	4.88976	274
chr10	76957585	76958088	OPC_pvalue_1e-2_peak_123570b	80	.	5.60808	8.03297	4.88976	406
chr10	76969638	76970858	OPC_pvalue_1e-2_peak_123572a	52	.	4.19375	5.21198	2.45168	487
chr10	76969638	76970858	OPC_pvalue_1e-2_peak_123572b	132	.	8.38750	13.24269	9.49162	740
chr10	76969638	76970858	OPC_pvalue_1e-2_peak_123572c	90	.	6.29063	9.02020	5.75927	979
chr10	76995457	76996014	OPC_pvalue_1e-2_peak_123581	71	.	5.01211	7.16245	4.12730	442
chr10	77043654	77043988	OPC_pvalue_1e-2_peak_123596	71	.	4.55805	7.18127	4.13949	65
chr10	77054654	77055256	OPC_pvalue_1e-2_peak_123599	75	.	5.13743	7.56943	4.48092	253
chr10	77159757	77159933	OPC_pvalue_1e-2_peak_123640	68	.	4.63070	6.89399	3.89635	56
chr10	77161106	77162303	OPC_pvalue_1e-2_peak_123641a	43	.	3.48284	4.37610	1.74248	159
chr10	77161106	77162303	OPC_pvalue_1e-2_peak_123641b	107	.	6.19171	10.76983	7.30820	455
chr10	77161106	77162303	OPC_pvalue_1e-2_peak_123641c	78	.	5.03077	7.83338	4.71429	702
chr10	77161106	77162303	OPC_pvalue_1e-2_peak_123641d	118	.	6.57869	11.80293	8.22252	991
chr10	77168679	77169562	OPC_pvalue_1e-2_peak_123643	78	.	5.67859	7.87088	4.74629	835
chr10	77190866	77191699	OPC_pvalue_1e-2_peak_123648	84	.	5.74241	8.40242	5.21482	590
chr10	77410948	77411296	OPC_pvalue_1e-2_peak_123737	113	.	7.29572	11.33472	7.80872	270
chr10	77417728	77418086	OPC_pvalue_1e-2_peak_123738	99	.	6.56276	9.96641	6.59817	303
chr10	77420924	77421006	OPC_pvalue_1e-2_peak_123739	44	.	3.40368	4.46677	1.81782	38
chr10	77525113	77525228	OPC_pvalue_1e-2_peak_123779	54	.	3.64644	5.46748	2.64960	60
chr10	77547587	77548248	OPC_pvalue_1e-2_peak_123791	54	.	3.64644	5.46748	2.64960	325
chr10	77684541	77684848	OPC_pvalue_1e-2_peak_123834	54	.	3.64644	5.46748	2.64960	246
chr10	77736245	77736840	OPC_pvalue_1e-2_peak_123843	71	.	4.55805	7.18127	4.13949	390
chr10	77794746	77795106	OPC_pvalue_1e-2_peak_123858	41	.	3.30115	4.15062	1.54738	290
chr10	77795566	77795707	OPC_pvalue_1e-2_peak_123859	55	.	4.12643	5.52700	2.70016	69
chr10	77796094	77796594	OPC_pvalue_1e-2_peak_123860	54	.	4.10172	5.45601	2.64960	457
chr10	77910451	77910935	OPC_pvalue_1e-2_peak_123899	54	.	3.64644	5.46748	2.64960	276
chr10	78011917	78012450	OPC_pvalue_1e-2_peak_123934	84	.	5.37249	8.49611	5.29933	381
chr10	78063624	78063776	OPC_pvalue_1e-2_peak_123946	89	.	5.46966	8.97384	5.71861	95
chr10	78157989	78158664	OPC_pvalue_1e-2_peak_123975	70	.	4.53638	7.06887	4.04675	234
chr10	78435782	78436588	OPC_pvalue_1e-2_peak_124061	69	.	4.50653	6.92169	3.91678	200
chr10	78730539	78730792	OPC_pvalue_1e-2_peak_124146	54	.	3.64644	5.46748	2.64960	181
chr10	78764839	78765038	OPC_pvalue_1e-2_peak_124162	54	.	3.64644	5.46748	2.64960	60
chr10	78780357	78780494	OPC_pvalue_1e-2_peak_124168	54	.	3.64644	5.46748	2.64960	71
chr10	78797326	78797419	OPC_pvalue_1e-2_peak_124178	43	.	3.36191	4.33276	1.70267	66
chr10	78797611	78797692	OPC_pvalue_1e-2_peak_124179	43	.	3.36191	4.33276	1.70267	33
chr10	78871821	78871936	OPC_pvalue_1e-2_peak_124219	54	.	3.64644	5.46748	2.64960	54
chr10	78919314	78920109	OPC_pvalue_1e-2_peak_124251	43	.	3.66300	4.39923	1.75911	618
chr10	78925687	78925820	OPC_pvalue_1e-2_peak_124252	41	.	3.30115	4.15062	1.54738	57
chr10	78932856	78932935	OPC_pvalue_1e-2_peak_124254	42	.	3.34141	4.26972	1.64996	46
chr10	78933812	78933986	OPC_pvalue_1e-2_peak_124255	43	.	3.36191	4.33276	1.70267	65
chr10	78939262	78939363	OPC_pvalue_1e-2_peak_124256	54	.	3.64644	5.46748	2.64960	52
chr10	79038883	79038994	OPC_pvalue_1e-2_peak_124320	54	.	3.64644	5.46748	2.64960	48
chr10	79077698	79077771	OPC_pvalue_1e-2_peak_124338	46	.	3.44649	4.61288	1.94289	62
chr10	79078656	79078829	OPC_pvalue_1e-2_peak_124339	62	.	4.33539	6.20685	3.29469	95
chr10	79119116	79119189	OPC_pvalue_1e-2_peak_124357	45	.	3.42495	4.53818	1.87757	61
chr10	79121715	79121885	OPC_pvalue_1e-2_peak_124359	44	.	3.40368	4.46677	1.81782	36
chr10	79124159	79124232	OPC_pvalue_1e-2_peak_124360	45	.	3.42495	4.53818	1.87757	35
chr10	79181523	79181640	OPC_pvalue_1e-2_peak_124400	89	.	5.46966	8.97384	5.71861	54
chr10	79261451	79261738	OPC_pvalue_1e-2_peak_124439	71	.	4.55805	7.18127	4.13949	67
chr10	79369528	79370265	OPC_pvalue_1e-2_peak_124496	81	.	5.82963	8.18180	5.02180	337
chr10	79373161	79373553	OPC_pvalue_1e-2_peak_124497	41	.	3.54912	4.16884	1.56333	284
chr10	79373767	79374100	OPC_pvalue_1e-2_peak_124498	41	.	3.54912	4.16884	1.56333	45
chr10	79391126	79391336	OPC_pvalue_1e-2_peak_124504	70	.	4.98173	7.07040	4.04675	56
chr10	79397263	79398411	OPC_pvalue_1e-2_peak_124507a	66	.	4.97155	6.69746	3.72284	202
chr10	79397263	79398411	OPC_pvalue_1e-2_peak_124507b	67	.	4.99168	6.73000	3.75285	496
chr10	79421612	79421851	OPC_pvalue_1e-2_peak_124515	65	.	4.94315	6.52570	3.57409	61
chr10	79423294	79423670	OPC_pvalue_1e-2_peak_124516	117	.	7.64951	11.71906	8.14573	209
chr10	79470934	79471555	OPC_pvalue_1e-2_peak_124533a	98	.	6.52369	9.85529	6.50003	139
chr10	79470934	79471555	OPC_pvalue_1e-2_peak_124533b	98	.	6.52369	9.85529	6.50003	444
chr10	79581200	79581677	OPC_pvalue_1e-2_peak_124574	53	.	3.62911	5.37785	2.59234	65
chr10	79606118	79607006	OPC_pvalue_1e-2_peak_124591	49	.	3.53544	4.95138	2.23073	410
chr10	79631930	79632484	OPC_pvalue_1e-2_peak_124603	51	.	4.00577	5.19473	2.43686	317
chr10	79685124	79685532	OPC_pvalue_1e-2_peak_124621	41	.	3.53082	4.13302	1.53406	63
chr10	79686022	79687084	OPC_pvalue_1e-2_peak_124622a	77	.	5.62035	7.75457	4.64466	242
chr10	79686022	79687084	OPC_pvalue_1e-2_peak_124622b	77	.	5.62035	7.75457	4.64466	548
chr10	79788917	79789398	OPC_pvalue_1e-2_peak_124652	59	.	4.65518	5.97795	3.09695	417
chr10	79793347	79793963	OPC_pvalue_1e-2_peak_124653	164	.	9.78537	16.43357	12.29510	213
chr10	79899332	79899455	OPC_pvalue_1e-2_peak_124701	71	.	4.55805	7.18127	4.13949	63
chr10	79936485	79937488	OPC_pvalue_1e-2_peak_124714	135	.	8.33879	13.56991	9.78304	410
chr10	79938883	79938987	OPC_pvalue_1e-2_peak_124715	40	.	3.55830	4.09244	1.49910	49
chr10	80008224	80008904	OPC_pvalue_1e-2_peak_124748	69	.	4.50653	6.92169	3.91678	279
chr10	80023312	80023793	OPC_pvalue_1e-2_peak_124757	69	.	4.50653	6.92169	3.91678	346
chr10	80062840	80063439	OPC_pvalue_1e-2_peak_124774	166	.	9.98930	16.65142	12.48210	209
chr10	80161527	80162168	OPC_pvalue_1e-2_peak_124810	51	.	3.98248	5.13441	2.38779	362
chr10	80163639	80163814	OPC_pvalue_1e-2_peak_124811	62	.	4.67035	6.23671	3.32121	49
chr10	80166815	80167046	OPC_pvalue_1e-2_peak_124812	54	.	4.10172	5.45601	2.64960	160
chr10	80181260	80181458	OPC_pvalue_1e-2_peak_124819	71	.	4.55805	7.18127	4.13949	59
chr10	80270387	80270552	OPC_pvalue_1e-2_peak_124851	74	.	5.10551	7.46124	4.38563	46
chr10	80301348	80301477	OPC_pvalue_1e-2_peak_124863	54	.	3.64644	5.46748	2.64960	73
chr10	80311739	80312694	OPC_pvalue_1e-2_peak_124868	64	.	4.39097	6.41891	3.48027	484
chr10	80339470	80340074	OPC_pvalue_1e-2_peak_124880	51	.	3.58166	5.15094	2.39886	120
chr10	80375892	80376513	OPC_pvalue_1e-2_peak_124889a	93	.	6.33513	9.34982	6.05115	200
chr10	80375892	80376513	OPC_pvalue_1e-2_peak_124889b	124	.	7.91891	12.46716	8.80823	449
chr10	80521000	80521395	OPC_pvalue_1e-2_peak_124941	70	.	4.98173	7.07040	4.04675	156
chr10	80537029	80537708	OPC_pvalue_1e-2_peak_124947a	96	.	6.61813	9.67690	6.34082	260
chr10	80537029	80537708	OPC_pvalue_1e-2_peak_124947b	123	.	7.90358	12.31284	8.67167	488
chr10	80554864	80555262	OPC_pvalue_1e-2_peak_124953	88	.	5.88334	8.82639	5.59124	71
chr10	80606298	80606938	OPC_pvalue_1e-2_peak_124974	80	.	5.60808	8.03297	4.88976	532
chr10	80616026	80616589	OPC_pvalue_1e-2_peak_124975a	67	.	5.07393	6.79101	3.80304	132
chr10	80616026	80616589	OPC_pvalue_1e-2_peak_124975b	113	.	7.46016	11.35116	7.82155	370
chr10	80621181	80621566	OPC_pvalue_1e-2_peak_124976a	77	.	5.60433	7.75431	4.64466	178
chr10	80621181	80621566	OPC_pvalue_1e-2_peak_124976b	69	.	5.16963	6.90914	3.90686	308
chr10	80625115	80625667	OPC_pvalue_1e-2_peak_124977	94	.	6.49266	9.44705	6.13758	299
chr10	80665806	80665879	OPC_pvalue_1e-2_peak_124994	46	.	3.44649	4.61288	1.94289	33
chr10	80673309	80674007	OPC_pvalue_1e-2_peak_124996a	61	.	4.74440	6.17777	3.27057	275
chr10	80673309	80674007	OPC_pvalue_1e-2_peak_124996b	121	.	7.70964	12.19668	8.56979	390
chr10	80720349	80720917	OPC_pvalue_1e-2_peak_125020	41	.	3.54912	4.16884	1.56333	71
chr10	80724561	80725149	OPC_pvalue_1e-2_peak_125022	54	.	4.32620	5.47526	2.65570	444
chr10	80733094	80734160	OPC_pvalue_1e-2_peak_125023a	74	.	5.33049	7.47939	4.40312	142
chr10	80733094	80734160	OPC_pvalue_1e-2_peak_125023b	44	.	3.73134	4.43567	1.79356	452
chr10	80733094	80734160	OPC_pvalue_1e-2_peak_125023c	109	.	6.95671	10.93855	7.45718	560
chr10	80784932	80785285	OPC_pvalue_1e-2_peak_125054	63	.	4.36300	6.31016	3.38422	211
chr10	80819489	80819982	OPC_pvalue_1e-2_peak_125074	119	.	7.69645	11.91673	8.32208	266
chr10	80821268	80821812	OPC_pvalue_1e-2_peak_125075	43	.	3.66300	4.39923	1.75911	312
chr10	80828624	80828816	OPC_pvalue_1e-2_peak_125077	48	.	3.80534	4.87333	2.16396	172
chr10	80829332	80829503	OPC_pvalue_1e-2_peak_125078	40	.	3.38252	4.04692	1.45791	34
chr10	80830164	80830953	OPC_pvalue_1e-2_peak_125079a	49	.	3.85290	4.94658	2.23034	467
chr10	80830164	80830953	OPC_pvalue_1e-2_peak_125079b	67	.	4.70911	6.74706	3.76551	562
chr10	80853647	80854182	OPC_pvalue_1e-2_peak_125097	48	.	3.51278	4.85998	2.15175	252
chr10	80856769	80857013	OPC_pvalue_1e-2_peak_125098	48	.	3.51278	4.85998	2.15175	176
chr10	80862992	80863353	OPC_pvalue_1e-2_peak_125104	49	.	3.53544	4.95138	2.23073	293
chr10	80876586	80877125	OPC_pvalue_1e-2_peak_125116	47	.	3.49040	4.77340	2.07854	188
chr10	80880264	80880741	OPC_pvalue_1e-2_peak_125119	49	.	3.53544	4.95138	2.23073	165
chr10	80885996	80886394	OPC_pvalue_1e-2_peak_125120	64	.	4.39097	6.41891	3.48027	325
chr10	80908942	80909195	OPC_pvalue_1e-2_peak_125136	45	.	3.74308	4.56981	1.90614	77
chr10	80913560	80913902	OPC_pvalue_1e-2_peak_125137	105	.	7.00553	10.58141	7.14234	65
chr10	80919082	80919326	OPC_pvalue_1e-2_peak_125138	47	.	3.49040	4.77340	2.07854	185
chr10	80939375	80939685	OPC_pvalue_1e-2_peak_125150	61	.	4.30812	6.10846	3.20946	99
chr10	80954639	80955434	OPC_pvalue_1e-2_peak_125156	72	.	5.26910	7.21123	4.16560	302
chr10	80966429	80966625	OPC_pvalue_1e-2_peak_125159	71	.	5.01211	7.16245	4.12730	49
chr10	80982886	80983306	OPC_pvalue_1e-2_peak_125165	104	.	6.96594	10.48530	7.05611	124
chr10	80995543	80995933	OPC_pvalue_1e-2_peak_125168	66	.	4.83520	6.65579	3.68496	333
chr10	81002541	81003646	OPC_pvalue_1e-2_peak_125169	66	.	4.99465	6.62877	3.66355	253
chr10	81021008	81021550	OPC_pvalue_1e-2_peak_125174	66	.	4.83520	6.65579	3.68496	236
chr10	81034089	81034946	OPC_pvalue_1e-2_peak_125175	113	.	7.33900	11.30038	7.77784	695
chr10	81037506	81037794	OPC_pvalue_1e-2_peak_125176	45	.	3.80542	4.50517	1.85193	264
chr10	81094731	81095845	OPC_pvalue_1e-2_peak_125200a	61	.	4.65261	6.18857	3.28058	123
chr10	81094731	81095845	OPC_pvalue_1e-2_peak_125200b	141	.	8.27130	14.17343	10.31328	325
chr10	81094731	81095845	OPC_pvalue_1e-2_peak_125200c	117	.	7.23739	11.73094	8.15691	445
chr10	81094731	81095845	OPC_pvalue_1e-2_peak_125200d	61	.	4.65261	6.18857	3.28058	858
chr10	81094731	81095845	OPC_pvalue_1e-2_peak_125200e	128	.	7.72519	12.89054	9.18161	958
chr10	81106958	81107330	OPC_pvalue_1e-2_peak_125201a	57	.	4.52342	5.74098	2.88974	179
chr10	81106958	81107330	OPC_pvalue_1e-2_peak_125201b	163	.	9.73899	16.34790	12.21968	304
chr10	81161421	81161724	OPC_pvalue_1e-2_peak_125224	53	.	3.97077	5.34170	2.56240	190
chr10	81163168	81163896	OPC_pvalue_1e-2_peak_125225a	156	.	8.08211	15.62154	11.58374	166
chr10	81163168	81163896	OPC_pvalue_1e-2_peak_125225b	81	.	5.23792	8.16902	5.01207	284
chr10	81169257	81170017	OPC_pvalue_1e-2_peak_125226a	69	.	4.86102	6.98672	3.97415	45
chr10	81169257	81170017	OPC_pvalue_1e-2_peak_125226b	110	.	6.56513	11.00579	7.51728	289
chr10	81169257	81170017	OPC_pvalue_1e-2_peak_125226c	143	.	7.87815	14.37499	10.48933	511
chr10	81197877	81198145	OPC_pvalue_1e-2_peak_125233	67	.	4.69443	6.72391	3.74768	165
chr10	81202079	81202526	OPC_pvalue_1e-2_peak_125234a	117	.	5.87941	11.76637	8.19019	175
chr10	81202079	81202526	OPC_pvalue_1e-2_peak_125234b	58	.	3.82162	5.81002	2.95093	285
chr10	81202079	81202526	OPC_pvalue_1e-2_peak_125234c	65	.	4.12444	6.59694	3.63483	374
chr10	81205228	81206026	OPC_pvalue_1e-2_peak_125235a	130	.	6.60197	13.07621	9.34552	371
chr10	81205228	81206026	OPC_pvalue_1e-2_peak_125235b	131	.	6.63394	13.13292	9.39665	513
chr10	81211821	81212006	OPC_pvalue_1e-2_peak_125236	44	.	3.40368	4.46677	1.81782	128
chr10	81226981	81227686	OPC_pvalue_1e-2_peak_125244	54	.	3.64644	5.46748	2.64960	373
chr10	81321977	81322576	OPC_pvalue_1e-2_peak_125294	54	.	3.64644	5.46748	2.64960	158
chr10	81585960	81586703	OPC_pvalue_1e-2_peak_125345	100	.	6.60229	10.08138	6.69958	378
chr10	81664221	81664862	OPC_pvalue_1e-2_peak_125356	54	.	3.64644	5.46748	2.64960	262
chr10	81687053	81687169	OPC_pvalue_1e-2_peak_125366	54	.	3.64644	5.46748	2.64960	66
chr10	81741262	81742042	OPC_pvalue_1e-2_peak_125395a	77	.	5.62035	7.75457	4.64466	54
chr10	81741262	81742042	OPC_pvalue_1e-2_peak_125395b	148	.	9.13306	14.81709	10.88072	287
chr10	81829679	81830160	OPC_pvalue_1e-2_peak_125429a	87	.	6.08874	8.75215	5.52435	323
chr10	81829679	81830160	OPC_pvalue_1e-2_peak_125429b	102	.	6.84984	10.21116	6.81406	419
chr10	81838077	81839304	OPC_pvalue_1e-2_peak_125430a	91	.	6.31313	9.12568	5.85306	416
chr10	81838077	81839304	OPC_pvalue_1e-2_peak_125430b	91	.	6.34236	9.17744	5.89854	659
chr10	81886430	81886996	OPC_pvalue_1e-2_peak_125450	66	.	4.44800	6.65517	3.68496	308
chr10	81896783	81897026	OPC_pvalue_1e-2_peak_125452	56	.	4.17676	5.67691	2.83122	152
chr10	81903486	81903783	OPC_pvalue_1e-2_peak_125453	46	.	3.44649	4.61288	1.94289	37
chr10	81905906	81905989	OPC_pvalue_1e-2_peak_125454	44	.	3.40368	4.46677	1.81782	39
chr10	81964782	81965697	OPC_pvalue_1e-2_peak_125495	65	.	4.41930	6.53368	3.57936	639
chr10	82025701	82026436	OPC_pvalue_1e-2_peak_125520	50	.	3.55840	5.04815	2.31268	449
chr10	82116510	82116809	OPC_pvalue_1e-2_peak_125560	76	.	5.16974	7.68256	4.58104	131
chr10	82132142	82132892	OPC_pvalue_1e-2_peak_125565	53	.	3.62911	5.37785	2.59234	295
chr10	82148091	82148593	OPC_pvalue_1e-2_peak_125576	71	.	4.55805	7.18127	4.13949	196
chr10	82167637	82168781	OPC_pvalue_1e-2_peak_125586	130	.	8.05848	13.09178	9.35886	645
chr10	82176155	82176466	OPC_pvalue_1e-2_peak_125587	121	.	7.78392	12.12817	8.50940	262
chr10	82204577	82204758	OPC_pvalue_1e-2_peak_125601	80	.	5.60808	8.03297	4.88976	56
chr10	82213372	82214510	OPC_pvalue_1e-2_peak_125602a	83	.	5.85446	8.33761	5.15875	358
chr10	82213372	82214510	OPC_pvalue_1e-2_peak_125602b	82	.	5.80484	8.25471	5.08544	647
chr10	82218907	82218980	OPC_pvalue_1e-2_peak_125603	41	.	3.54912	4.16884	1.56333	36
chr10	82224747	82225251	OPC_pvalue_1e-2_peak_125604	88	.	6.19579	8.83487	5.59602	209
chr10	82265299	82265394	OPC_pvalue_1e-2_peak_125623	76	.	5.16974	7.68256	4.58104	50
chr10	82283907	82284034	OPC_pvalue_1e-2_peak_125636	52	.	3.60523	5.26053	2.48938	56
chr10	82354926	82355125	OPC_pvalue_1e-2_peak_125675	53	.	4.07731	5.38744	2.59775	104
chr10	82422392	82422932	OPC_pvalue_1e-2_peak_125713	77	.	5.47988	7.70589	4.60047	269
chr10	82444084	82444288	OPC_pvalue_1e-2_peak_125730	67	.	4.47708	6.78418	3.79772	131
chr10	82459459	82459658	OPC_pvalue_1e-2_peak_125740	96	.	6.61813	9.67690	6.34082	105
chr10	82461827	82462233	OPC_pvalue_1e-2_peak_125741	114	.	7.49727	11.42233	7.88491	335
chr10	82529254	82529705	OPC_pvalue_1e-2_peak_125780	71	.	4.55805	7.18127	4.13949	381
chr10	82684107	82684384	OPC_pvalue_1e-2_peak_125836	71	.	4.55805	7.18127	4.13949	192
chr10	82704775	82705296	OPC_pvalue_1e-2_peak_125841	84	.	5.37249	8.49611	5.29933	447
chr10	83634120	83635047	OPC_pvalue_1e-2_peak_126094a	74	.	4.98153	7.45628	4.38366	260
chr10	83634120	83635047	OPC_pvalue_1e-2_peak_126094b	148	.	7.88742	14.83664	10.89814	343
chr10	83634120	83635047	OPC_pvalue_1e-2_peak_126094c	125	.	7.03584	12.56157	8.89102	645
chr10	83634120	83635047	OPC_pvalue_1e-2_peak_126094d	83	.	5.38035	8.39875	5.21316	774
chr10	83669173	83669609	OPC_pvalue_1e-2_peak_126112a	56	.	4.41924	5.66894	2.82669	87
chr10	83669173	83669609	OPC_pvalue_1e-2_peak_126112b	222	.	12.52118	22.28789	17.32567	288
chr10	83796813	83797234	OPC_pvalue_1e-2_peak_126157a	141	.	8.77311	14.11108	10.25688	169
chr10	83796813	83797234	OPC_pvalue_1e-2_peak_126157b	233	.	12.82224	23.30929	18.18791	293
chr10	83951515	83951746	OPC_pvalue_1e-2_peak_126227	52	.	4.02933	5.25693	2.48938	134
chr10	83951929	83952065	OPC_pvalue_1e-2_peak_126228	39	.	3.22347	3.93622	1.36164	68
chr10	83969920	83970496	OPC_pvalue_1e-2_peak_126237a	77	.	5.62035	7.75457	4.64466	261
chr10	83969920	83970496	OPC_pvalue_1e-2_peak_126237b	63	.	4.86787	6.37804	3.44438	525
chr10	83973738	83973889	OPC_pvalue_1e-2_peak_126239	40	.	3.49479	4.06336	1.47283	95
chr10	83975462	83975556	OPC_pvalue_1e-2_peak_126240	53	.	4.05318	5.32112	2.54458	47
chr10	83983015	83983126	OPC_pvalue_1e-2_peak_126245	54	.	3.64644	5.46748	2.64960	58
chr10	84224190	84225039	OPC_pvalue_1e-2_peak_126369	52	.	3.60523	5.26053	2.48938	295
chr10	84258657	84259047	OPC_pvalue_1e-2_peak_126377	117	.	7.42758	11.71094	8.14141	198
chr10	84413476	84413840	OPC_pvalue_1e-2_peak_126444	75	.	5.13743	7.56943	4.48092	179
chr10	84484374	84485275	OPC_pvalue_1e-2_peak_126492	49	.	3.53544	4.95138	2.23073	624
chr10	84497447	84497758	OPC_pvalue_1e-2_peak_126498	50	.	3.55840	5.04815	2.31268	70
chr10	84576513	84576617	OPC_pvalue_1e-2_peak_126546	46	.	3.46831	4.69117	2.00931	51
chr10	84649441	84649856	OPC_pvalue_1e-2_peak_126600	52	.	3.60523	5.26053	2.48938	270
chr10	84843774	84843922	OPC_pvalue_1e-2_peak_126689	110	.	6.89299	11.02150	7.53079	69
chr10	85384732	85385152	OPC_pvalue_1e-2_peak_126895	54	.	3.64644	5.46748	2.64960	200
chr10	85631225	85631725	OPC_pvalue_1e-2_peak_126983	119	.	7.51817	11.98455	8.38124	232
chr10	85641480	85641795	OPC_pvalue_1e-2_peak_126984	60	.	4.28119	6.01457	3.12728	203
chr10	85898736	85899544	OPC_pvalue_1e-2_peak_127127	203	.	11.41625	20.34633	15.67446	406
chr10	85938935	85939457	OPC_pvalue_1e-2_peak_127146	66	.	4.83520	6.65579	3.68496	457
chr10	85954245	85954694	OPC_pvalue_1e-2_peak_127151	63	.	4.86787	6.37804	3.44438	136
chr10	85956664	85956987	OPC_pvalue_1e-2_peak_127152	75	.	5.50737	7.53408	4.45097	266
chr10	85965342	85965415	OPC_pvalue_1e-2_peak_127154	42	.	3.34141	4.26972	1.64996	43
chr10	85974601	85974702	OPC_pvalue_1e-2_peak_127155	57	.	4.20239	5.75623	2.90178	52
chr10	86004047	86005000	OPC_pvalue_1e-2_peak_127168a	49	.	3.87714	4.98391	2.25899	47
chr10	86004047	86005000	OPC_pvalue_1e-2_peak_127168b	58	.	4.29443	5.84757	2.98189	343
chr10	86004047	86005000	OPC_pvalue_1e-2_peak_127168c	214	.	10.33903	21.43897	16.61044	485
chr10	86004047	86005000	OPC_pvalue_1e-2_peak_127168d	165	.	8.61586	16.51179	12.36168	718
chr10	86004047	86005000	OPC_pvalue_1e-2_peak_127168e	153	.	8.18507	15.33032	11.32890	850
chr10	86016693	86017048	OPC_pvalue_1e-2_peak_127172	69	.	4.50653	6.92169	3.91678	301
chr10	86024503	86025047	OPC_pvalue_1e-2_peak_127174	103	.	6.95410	10.31766	6.90883	57
chr10	86025348	86025456	OPC_pvalue_1e-2_peak_127175	88	.	6.22708	8.89558	5.65104	53
chr10	86049059	86049997	OPC_pvalue_1e-2_peak_127180a	61	.	4.64396	6.17345	3.26686	292
chr10	86049059	86049997	OPC_pvalue_1e-2_peak_127180b	75	.	5.41796	7.55548	4.46895	593
chr10	86088016	86088888	OPC_pvalue_1e-2_peak_127203a	63	.	4.72391	6.30136	3.37843	37
chr10	86088016	86088888	OPC_pvalue_1e-2_peak_127203b	196	.	10.49759	19.62526	15.05231	280
chr10	86088016	86088888	OPC_pvalue_1e-2_peak_127203c	182	.	9.93464	18.21673	13.83978	418
chr10	86088016	86088888	OPC_pvalue_1e-2_peak_127203d	84	.	5.75163	8.40076	5.21465	607
chr10	86088016	86088888	OPC_pvalue_1e-2_peak_127203e	52	.	4.18301	5.27405	2.50244	821
chr10	86151057	86151685	OPC_pvalue_1e-2_peak_127241	49	.	3.53544	4.95138	2.23073	197
chr10	86184541	86184850	OPC_pvalue_1e-2_peak_127264	140	.	8.71080	14.08981	10.23965	147
chr10	86211943	86212104	OPC_pvalue_1e-2_peak_127281	53	.	3.62911	5.37785	2.59234	71
chr10	86300424	86300758	OPC_pvalue_1e-2_peak_127339	83	.	5.70823	8.30550	5.13107	88
chr10	86350773	86350859	OPC_pvalue_1e-2_peak_127366	61	.	4.30812	6.10846	3.20946	42
chr10	86366488	86367156	OPC_pvalue_1e-2_peak_127373	81	.	5.30316	8.19462	5.03224	280
chr10	86596949	86597283	OPC_pvalue_1e-2_peak_127456	54	.	3.64644	5.46748	2.64960	274
chr10	86884312	86885076	OPC_pvalue_1e-2_peak_127553	72	.	5.04286	7.25809	4.20684	334
chr10	87079034	87079375	OPC_pvalue_1e-2_peak_127627	54	.	3.64644	5.46748	2.64960	284
chr10	87356734	87356807	OPC_pvalue_1e-2_peak_127746	44	.	3.40368	4.46677	1.81782	35
chr10	87360019	87360440	OPC_pvalue_1e-2_peak_127748	67	.	4.47708	6.78418	3.79772	307
chr10	87407700	87407777	OPC_pvalue_1e-2_peak_127777	51	.	4.17246	5.17088	2.41623	31
chr10	87408909	87409502	OPC_pvalue_1e-2_peak_127778	52	.	4.21526	5.25383	2.48938	183
chr10	87420924	87421551	OPC_pvalue_1e-2_peak_127781	51	.	4.00577	5.19473	2.43686	188
chr10	87625157	87625263	OPC_pvalue_1e-2_peak_127885	54	.	3.64644	5.46748	2.64960	50
chr10	87676866	87677024	OPC_pvalue_1e-2_peak_127904	40	.	3.26184	4.03980	1.45162	126
chr10	87688220	87688324	OPC_pvalue_1e-2_peak_127908	54	.	3.64644	5.46748	2.64960	48
chr10	87833041	87833175	OPC_pvalue_1e-2_peak_128007	71	.	5.01211	7.16245	4.12730	67
chr10	87837904	87838292	OPC_pvalue_1e-2_peak_128008	68	.	4.89277	6.81329	3.82203	341
chr10	87847340	87847929	OPC_pvalue_1e-2_peak_128009a	100	.	6.72742	10.02220	6.64773	206
chr10	87847340	87847929	OPC_pvalue_1e-2_peak_128009b	154	.	9.25640	15.47772	11.45820	386
chr10	87859147	87859232	OPC_pvalue_1e-2_peak_128016	46	.	3.46831	4.69117	2.00931	36
chr10	87865086	87865534	OPC_pvalue_1e-2_peak_128018	69	.	5.12821	6.90473	3.90316	190
chr10	87891581	87892166	OPC_pvalue_1e-2_peak_128032	47	.	3.49040	4.77340	2.07854	271
chr10	87896841	87896976	OPC_pvalue_1e-2_peak_128033	48	.	3.51278	4.85998	2.15175	70
chr10	87903716	87903829	OPC_pvalue_1e-2_peak_128040	49	.	3.53544	4.95138	2.23073	63
chr10	87914980	87915109	OPC_pvalue_1e-2_peak_128051	43	.	3.38266	4.39837	1.75911	63
chr10	87920628	87920701	OPC_pvalue_1e-2_peak_128052	43	.	3.38266	4.39837	1.75911	37
chr10	87941660	87942415	OPC_pvalue_1e-2_peak_128061a	68	.	5.05306	6.82959	3.83672	251
chr10	87941660	87942415	OPC_pvalue_1e-2_peak_128061b	224	.	11.88791	22.45110	17.46655	460
chr10	87948040	87948720	OPC_pvalue_1e-2_peak_128062	97	.	6.66469	9.79542	6.44646	319
chr10	87957008	87957425	OPC_pvalue_1e-2_peak_128065	100	.	6.22720	10.09315	6.71011	126
chr10	87986495	87986833	OPC_pvalue_1e-2_peak_128090	60	.	4.28119	6.01457	3.12728	56
chr10	88022291	88023260	OPC_pvalue_1e-2_peak_128109a	195	.	9.84913	19.55606	14.99611	476
chr10	88022291	88023260	OPC_pvalue_1e-2_peak_128109b	101	.	6.24721	10.12927	6.74032	668
chr10	88022291	88023260	OPC_pvalue_1e-2_peak_128109c	90	.	5.78215	9.04397	5.78141	789
chr10	88052821	88053152	OPC_pvalue_1e-2_peak_128120	71	.	5.01211	7.16245	4.12730	67
chr10	88071653	88071726	OPC_pvalue_1e-2_peak_128130	40	.	3.26184	4.03980	1.45162	35
chr10	88073513	88073708	OPC_pvalue_1e-2_peak_128131	51	.	3.98248	5.13441	2.38779	136
chr10	88076987	88077060	OPC_pvalue_1e-2_peak_128132	38	.	3.20461	3.88688	1.31935	35
chr10	88081530	88081920	OPC_pvalue_1e-2_peak_128134	49	.	3.53544	4.95138	2.23073	69
chr10	88091330	88091801	OPC_pvalue_1e-2_peak_128140	46	.	3.44649	4.61288	1.94289	204
chr10	88102277	88102493	OPC_pvalue_1e-2_peak_128149	47	.	3.49040	4.77340	2.07854	152
chr10	88108613	88108922	OPC_pvalue_1e-2_peak_128151	50	.	3.93670	5.01899	2.28968	247
chr10	88111224	88111481	OPC_pvalue_1e-2_peak_128152	51	.	4.18760	5.16664	2.41320	187
chr10	88115277	88115674	OPC_pvalue_1e-2_peak_128153a	106	.	6.93642	10.61251	7.16881	155
chr10	88115277	88115674	OPC_pvalue_1e-2_peak_128153b	185	.	10.40462	18.56658	14.14371	276
chr10	88125525	88126863	OPC_pvalue_1e-2_peak_128156a	122	.	6.36388	12.24232	8.61064	865
chr10	88125525	88126863	OPC_pvalue_1e-2_peak_128156b	102	.	5.69400	10.29882	6.89324	1088
chr10	88125525	88126863	OPC_pvalue_1e-2_peak_128156c	132	.	6.69882	13.24770	9.49657	1239
chr10	88127107	88127434	OPC_pvalue_1e-2_peak_128157	112	.	6.02894	11.25898	7.74098	185
chr10	88136799	88137299	OPC_pvalue_1e-2_peak_128160	67	.	4.47708	6.78418	3.79772	347
chr10	88159677	88160026	OPC_pvalue_1e-2_peak_128167a	56	.	4.41924	5.66894	2.82669	75
chr10	88159677	88160026	OPC_pvalue_1e-2_peak_128167b	111	.	7.36540	11.16560	7.65885	204
chr10	88281093	88282006	OPC_pvalue_1e-2_peak_128219b	251	.	12.86066	25.11523	19.70340	492
chr10	88281093	88282006	OPC_pvalue_1e-2_peak_128219c	126	.	7.79640	12.65190	8.97226	724
chr10	88345105	88345290	OPC_pvalue_1e-2_peak_128246	55	.	4.34909	5.52219	2.69871	69
chr10	88346336	88346862	OPC_pvalue_1e-2_peak_128247	55	.	4.37222	5.57009	2.73906	82
chr10	88385089	88385313	OPC_pvalue_1e-2_peak_128263	73	.	5.07400	7.35758	4.29404	57
chr10	88391717	88392387	OPC_pvalue_1e-2_peak_128266	66	.	4.44800	6.65517	3.68496	464
chr10	88447917	88448327	OPC_pvalue_1e-2_peak_128289	73	.	5.07400	7.35758	4.29404	343
chr10	88470636	88471970	OPC_pvalue_1e-2_peak_128302a	71	.	5.11169	7.12996	4.10089	190
chr10	88470636	88471970	OPC_pvalue_1e-2_peak_128302b	81	.	5.62286	8.19411	5.03224	353
chr10	88470636	88471970	OPC_pvalue_1e-2_peak_128302c	232	.	11.75689	23.25652	18.14279	515
chr10	88493082	88493396	OPC_pvalue_1e-2_peak_128314	54	.	3.64644	5.46748	2.64960	67
chr10	88515493	88516933	OPC_pvalue_1e-2_peak_128325a	38	.	3.26171	3.86406	1.30135	52
chr10	88515493	88516933	OPC_pvalue_1e-2_peak_128325b	180	.	8.96971	18.08554	13.72924	666
chr10	88515493	88516933	OPC_pvalue_1e-2_peak_128325c	55	.	4.08931	5.52722	2.70029	1087
chr10	88515493	88516933	OPC_pvalue_1e-2_peak_128325d	64	.	4.49824	6.41388	3.47837	1341
chr10	88546378	88546694	OPC_pvalue_1e-2_peak_128339	45	.	3.42495	4.53818	1.87757	13
chr10	88611276	88611603	OPC_pvalue_1e-2_peak_128376	66	.	4.44800	6.65517	3.68496	161
chr10	88625705	88626132	OPC_pvalue_1e-2_peak_128381a	80	.	5.60808	8.03297	4.88976	71
chr10	88625705	88626132	OPC_pvalue_1e-2_peak_128381b	65	.	4.80692	6.58071	3.61925	261
chr10	88658875	88659323	OPC_pvalue_1e-2_peak_128397	70	.	4.98173	7.07040	4.04675	393
chr10	88659597	88659690	OPC_pvalue_1e-2_peak_128398	42	.	3.32116	4.20906	1.59714	55
chr10	88689100	88689639	OPC_pvalue_1e-2_peak_128419	79	.	5.23560	7.92549	4.79615	383
chr10	88698829	88699746	OPC_pvalue_1e-2_peak_128422	76	.	5.44874	7.62969	4.53436	524
chr10	88718240	88718558	OPC_pvalue_1e-2_peak_128434	46	.	3.46831	4.69117	2.00931	37
chr10	88726482	88726606	OPC_pvalue_1e-2_peak_128436	84	.	5.37249	8.49611	5.29933	60
chr10	88730016	88730462	OPC_pvalue_1e-2_peak_128439	49	.	3.53544	4.95138	2.23073	374
chr10	88812845	88813277	OPC_pvalue_1e-2_peak_128468	88	.	6.19579	8.83487	5.59602	352
chr10	88813474	88813657	OPC_pvalue_1e-2_peak_128469	101	.	6.88421	10.18100	6.78832	116
chr10	88824108	88824742	OPC_pvalue_1e-2_peak_128470a	55	.	4.34909	5.52219	2.69871	260
chr10	88824108	88824742	OPC_pvalue_1e-2_peak_128470b	138	.	8.69817	13.88044	10.05539	569
chr10	88853800	88855349	OPC_pvalue_1e-2_peak_128483a	41	.	3.47917	4.19334	1.58699	94
chr10	88853800	88855349	OPC_pvalue_1e-2_peak_128483b	98	.	6.06928	9.84210	6.48908	830
chr10	88853800	88855349	OPC_pvalue_1e-2_peak_128483c	98	.	6.06928	9.84210	6.48908	969
chr10	88853800	88855349	OPC_pvalue_1e-2_peak_128483d	78	.	5.20224	7.80809	4.69153	1121
chr10	88963207	88963986	OPC_pvalue_1e-2_peak_128518a	58	.	4.51637	5.88004	3.01072	92
chr10	88963207	88963986	OPC_pvalue_1e-2_peak_128518b	100	.	6.77456	10.03915	6.66288	305
chr10	88963207	88963986	OPC_pvalue_1e-2_peak_128518c	72	.	5.26910	7.21123	4.16560	727
chr10	89102093	89103037	OPC_pvalue_1e-2_peak_128536a	113	.	7.33900	11.30038	7.77784	142
chr10	89102093	89103037	OPC_pvalue_1e-2_peak_128536b	197	.	11.05787	19.70364	15.12095	290
chr10	89102093	89103037	OPC_pvalue_1e-2_peak_128536c	140	.	8.60056	14.02504	10.18216	637
chr10	89102093	89103037	OPC_pvalue_1e-2_peak_128536d	76	.	5.52893	7.62404	4.53058	890
chr10	89264272	89265011	OPC_pvalue_1e-2_peak_128550a	146	.	8.96229	14.67059	10.74994	356
chr10	89264272	89265011	OPC_pvalue_1e-2_peak_128550b	133	.	8.36120	13.34394	9.58122	469
chr10	89265268	89265381	OPC_pvalue_1e-2_peak_128551	57	.	4.50219	5.70347	2.85621	58
chr10	89358347	89358876	OPC_pvalue_1e-2_peak_128592	105	.	7.00553	10.58141	7.14234	297
chr10	89419247	89420402	OPC_pvalue_1e-2_peak_128617a	131	.	7.90347	13.18304	9.43905	335
chr10	89419247	89420402	OPC_pvalue_1e-2_peak_128617b	73	.	5.26898	7.38073	4.31440	651
chr10	89425795	89425868	OPC_pvalue_1e-2_peak_128618	41	.	3.30115	4.15062	1.54738	40
chr10	89430888	89431659	OPC_pvalue_1e-2_peak_128619a	65	.	4.94315	6.52570	3.57409	294
chr10	89430888	89431659	OPC_pvalue_1e-2_peak_128619b	119	.	7.76781	11.95541	8.35724	513
chr10	89439705	89439934	OPC_pvalue_1e-2_peak_128621	44	.	3.40368	4.46677	1.81782	189
chr10	89494622	89495296	OPC_pvalue_1e-2_peak_128643a	62	.	4.67035	6.23671	3.32121	390
chr10	89494622	89495296	OPC_pvalue_1e-2_peak_128643b	77	.	5.47988	7.70589	4.60047	613
chr10	89577635	89578603	OPC_pvalue_1e-2_peak_128686a	109	.	7.24494	10.94675	7.46364	210
chr10	89577635	89578603	OPC_pvalue_1e-2_peak_128686b	137	.	8.56221	13.71348	9.90805	432
chr10	89610318	89611040	OPC_pvalue_1e-2_peak_128698	67	.	4.47708	6.78418	3.79772	428
chr10	89621853	89624153	OPC_pvalue_1e-2_peak_128703a	45	.	3.34866	4.55592	1.89449	64
chr10	89621853	89624153	OPC_pvalue_1e-2_peak_128703b	45	.	3.34123	4.54354	1.88287	223
chr10	89621853	89624153	OPC_pvalue_1e-2_peak_128703c	93	.	5.17520	9.38416	6.08301	416
chr10	89621853	89624153	OPC_pvalue_1e-2_peak_128703d	45	.	3.33384	4.53121	1.87565	943
chr10	89621853	89624153	OPC_pvalue_1e-2_peak_128703f	93	.	5.15230	9.34308	6.04659	1285
chr10	89621853	89624153	OPC_pvalue_1e-2_peak_128703g	93	.	5.15230	9.34308	6.04659	1430
chr10	89621853	89624153	OPC_pvalue_1e-2_peak_128703h	130	.	6.37871	13.09100	9.35886	1534
chr10	89621853	89624153	OPC_pvalue_1e-2_peak_128703i	45	.	3.32648	4.51892	1.86531	2264
chr10	89885588	89885872	OPC_pvalue_1e-2_peak_128856	53	.	3.62911	5.37785	2.59234	59
chr10	89925342	89926012	OPC_pvalue_1e-2_peak_128880	49	.	3.53544	4.95138	2.23073	604
chr10	89950430	89950917	OPC_pvalue_1e-2_peak_128891	54	.	3.64644	5.46748	2.64960	295
chr10	89972695	89973247	OPC_pvalue_1e-2_peak_128910	64	.	4.39097	6.41891	3.48027	210
chr10	89993821	89994445	OPC_pvalue_1e-2_peak_128921	88	.	6.12276	8.83110	5.59345	392
chr10	90103388	90103738	OPC_pvalue_1e-2_peak_128965	54	.	3.64644	5.46748	2.64960	231
chr10	90146708	90147172	OPC_pvalue_1e-2_peak_128977	79	.	5.23560	7.92549	4.79615	337
chr10	90312931	90313217	OPC_pvalue_1e-2_peak_129040	54	.	3.64644	5.46748	2.64960	207
chr10	90342269	90343226	OPC_pvalue_1e-2_peak_129054a	74	.	5.43150	7.45768	4.38421	255
chr10	90342269	90343226	OPC_pvalue_1e-2_peak_129054b	124	.	7.84550	12.43046	8.77660	408
chr10	90342269	90343226	OPC_pvalue_1e-2_peak_129054c	124	.	7.84550	12.43046	8.77660	669
chr10	90342269	90343226	OPC_pvalue_1e-2_peak_129054d	41	.	3.62100	4.19502	1.58813	777
chr10	90342269	90343226	OPC_pvalue_1e-2_peak_129054e	86	.	6.06171	8.68850	5.46883	887
chr10	90595323	90595730	OPC_pvalue_1e-2_peak_129137	53	.	3.62911	5.37785	2.59234	275
chr10	90639586	90640897	OPC_pvalue_1e-2_peak_129162a	72	.	4.84927	7.24486	4.19613	192
chr10	90639586	90640897	OPC_pvalue_1e-2_peak_129162b	228	.	10.50675	22.83616	17.79574	434
chr10	90639586	90640897	OPC_pvalue_1e-2_peak_129162c	155	.	8.05834	15.58166	11.54881	661
chr10	90639586	90640897	OPC_pvalue_1e-2_peak_129162d	144	.	7.63297	14.41227	10.52246	909
chr10	90652493	90652624	OPC_pvalue_1e-2_peak_129163	43	.	3.38266	4.39837	1.75911	63
chr10	90680702	90681251	OPC_pvalue_1e-2_peak_129184	49	.	3.53544	4.95138	2.23073	443
chr10	90692413	90692748	OPC_pvalue_1e-2_peak_129189	62	.	4.81895	6.28387	3.36315	201
chr10	90694749	90694884	OPC_pvalue_1e-2_peak_129190	86	.	6.10376	8.65869	5.44315	60
chr10	90695249	90695393	OPC_pvalue_1e-2_peak_129191	50	.	4.08942	5.01349	2.28627	74
chr10	90711266	90711905	OPC_pvalue_1e-2_peak_129192a	78	.	5.54324	7.86473	4.74198	292
chr10	90711266	90711905	OPC_pvalue_1e-2_peak_129192b	92	.	6.29872	9.25743	5.97019	528
chr10	90734656	90735532	OPC_pvalue_1e-2_peak_129208	47	.	3.49040	4.77340	2.07854	682
chr10	90750333	90751326	OPC_pvalue_1e-2_peak_129212	58	.	4.49169	5.82547	2.96322	828
chr10	90967151	90967956	OPC_pvalue_1e-2_peak_129311	92	.	6.29872	9.25743	5.97019	114
chr10	90985117	90985190	OPC_pvalue_1e-2_peak_129315	44	.	3.40368	4.46677	1.81782	37
chr10	90992950	90993159	OPC_pvalue_1e-2_peak_129317	58	.	4.22833	5.83877	2.97359	59
chr10	91011175	91011902	OPC_pvalue_1e-2_peak_129325a	57	.	4.51009	5.79388	2.93531	62
chr10	91011175	91011902	OPC_pvalue_1e-2_peak_129325b	68	.	5.07385	6.86345	3.86782	331
chr10	91011175	91011902	OPC_pvalue_1e-2_peak_129325c	180	.	10.10611	18.05866	13.70483	483
chr10	91011175	91011902	OPC_pvalue_1e-2_peak_129325d	194	.	10.66756	19.44563	14.90130	561
chr10	91020106	91020482	OPC_pvalue_1e-2_peak_129327	96	.	6.44693	9.64370	6.31041	301
chr10	91043493	91044255	OPC_pvalue_1e-2_peak_129336	78	.	5.67859	7.87088	4.74629	455
chr10	91061527	91062427	OPC_pvalue_1e-2_peak_129342a	49	.	3.99980	4.98900	2.26389	313
chr10	91061527	91062427	OPC_pvalue_1e-2_peak_129342b	113	.	6.99965	11.34431	7.81668	432
chr10	91061527	91062427	OPC_pvalue_1e-2_peak_129342c	80	.	5.51987	8.02960	4.88898	673
chr10	91074382	91074779	OPC_pvalue_1e-2_peak_129344a	66	.	4.99465	6.62877	3.66355	72
chr10	91074382	91074779	OPC_pvalue_1e-2_peak_129344b	135	.	8.56225	13.59689	9.80650	177
chr10	91087473	91088265	OPC_pvalue_1e-2_peak_129347a	71	.	5.11169	7.12996	4.10089	244
chr10	91087473	91088265	OPC_pvalue_1e-2_peak_129347b	60	.	4.54959	6.02648	3.13766	429
chr10	91087473	91088265	OPC_pvalue_1e-2_peak_129347c	60	.	4.53286	6.00025	3.11643	663
chr10	91092074	91092447	OPC_pvalue_1e-2_peak_129348	49	.	3.95648	4.92209	2.20780	171
chr10	91093301	91093402	OPC_pvalue_1e-2_peak_129349	43	.	3.70256	4.33054	1.70267	46
chr10	91102464	91102609	OPC_pvalue_1e-2_peak_129351	40	.	3.28138	4.09424	1.49910	58
chr10	91133792	91134789	OPC_pvalue_1e-2_peak_129364a	154	.	9.21489	15.40449	11.39319	477
chr10	91133792	91134789	OPC_pvalue_1e-2_peak_129364b	53	.	4.31965	5.38798	2.59775	925
chr10	91151793	91153049	OPC_pvalue_1e-2_peak_129365a	84	.	5.90493	8.42236	5.23394	339
chr10	91151793	91153049	OPC_pvalue_1e-2_peak_129365b	121	.	7.67641	12.13987	8.51845	567
chr10	91174022	91175167	OPC_pvalue_1e-2_peak_129377a	90	.	5.80098	9.07416	5.80819	93
chr10	91174022	91175167	OPC_pvalue_1e-2_peak_129377b	110	.	6.60735	11.07432	7.57932	290
chr10	91174022	91175167	OPC_pvalue_1e-2_peak_129377c	142	.	7.82813	14.29264	10.41679	509
chr10	91174022	91175167	OPC_pvalue_1e-2_peak_129377d	99	.	6.10794	9.90453	6.54372	785
chr10	91186170	91186353	OPC_pvalue_1e-2_peak_129382	54	.	3.64644	5.46748	2.64960	59
chr10	91235624	91235850	OPC_pvalue_1e-2_peak_129403	43	.	3.36191	4.33276	1.70267	184
chr10	91236085	91236158	OPC_pvalue_1e-2_peak_129404	43	.	3.36191	4.33276	1.70267	41
chr10	91323798	91323938	OPC_pvalue_1e-2_peak_129438	54	.	3.64644	5.46748	2.64960	52
chr10	91403552	91405178	OPC_pvalue_1e-2_peak_129484a	96	.	5.73987	9.65557	6.32162	191
chr10	91403552	91405178	OPC_pvalue_1e-2_peak_129484b	117	.	6.52341	11.71050	8.14141	365
chr10	91403552	91405178	OPC_pvalue_1e-2_peak_129484c	68	.	4.61769	6.87304	3.87596	809
chr10	91403552	91405178	OPC_pvalue_1e-2_peak_129484d	97	.	5.77212	9.70889	6.37111	1033
chr10	91403552	91405178	OPC_pvalue_1e-2_peak_129484e	97	.	5.78838	9.73575	6.39416	1270
chr10	91460949	91461665	OPC_pvalue_1e-2_peak_129514a	99	.	6.52351	9.92783	6.56308	114
chr10	91460949	91461665	OPC_pvalue_1e-2_peak_129514b	230	.	11.95977	23.07078	17.99244	307
chr10	91553345	91553756	OPC_pvalue_1e-2_peak_129557	53	.	3.62911	5.37785	2.59234	296
chr10	91597031	91598045	OPC_pvalue_1e-2_peak_129574	63	.	4.72404	6.36848	3.43648	861
chr10	91801348	91801836	OPC_pvalue_1e-2_peak_129663	54	.	3.64644	5.46748	2.64960	418
chr10	91847516	91848067	OPC_pvalue_1e-2_peak_129692	50	.	3.55840	5.04815	2.31268	69
chr10	91885121	91885662	OPC_pvalue_1e-2_peak_129713	48	.	3.51278	4.85998	2.15175	280
chr10	92617357	92618174	OPC_pvalue_1e-2_peak_130002a	104	.	6.94444	10.40266	6.98300	244
chr10	92617357	92618174	OPC_pvalue_1e-2_peak_130002b	116	.	7.54100	11.65529	8.09034	585
chr10	92631138	92632104	OPC_pvalue_1e-2_peak_130006a	93	.	6.46204	9.39162	6.08913	70
chr10	92631138	92632104	OPC_pvalue_1e-2_peak_130006b	69	.	5.19413	6.95298	3.94568	356
chr10	92631138	92632104	OPC_pvalue_1e-2_peak_130006c	134	.	8.44046	13.48863	9.71147	604
chr10	92671424	92671846	OPC_pvalue_1e-2_peak_130032	81	.	5.30316	8.19462	5.03224	150
chr10	92705354	92705952	OPC_pvalue_1e-2_peak_130049	80	.	5.60808	8.03297	4.88976	225
chr10	92766193	92766469	OPC_pvalue_1e-2_peak_130081	68	.	4.92207	6.89603	3.89635	135
chr10	92782404	92782477	OPC_pvalue_1e-2_peak_130085	50	.	3.88937	5.00275	2.27692	58
chr10	92783037	92784124	OPC_pvalue_1e-2_peak_130086a	50	.	3.90168	5.02170	2.29182	54
chr10	92783037	92784124	OPC_pvalue_1e-2_peak_130086b	166	.	8.67039	16.60228	12.44019	259
chr10	92783037	92784124	OPC_pvalue_1e-2_peak_130086c	120	.	6.95834	12.03069	8.42306	389
chr10	92783037	92784124	OPC_pvalue_1e-2_peak_130086d	78	.	5.23537	7.86084	4.73978	769
chr10	92792379	92792452	OPC_pvalue_1e-2_peak_130087	42	.	3.34141	4.26972	1.64996	36
chr10	92794792	92794865	OPC_pvalue_1e-2_peak_130088	40	.	3.26184	4.03980	1.45162	36
chr10	92797870	92797952	OPC_pvalue_1e-2_peak_130089	44	.	3.40368	4.46677	1.81782	41
chr10	92803174	92803278	OPC_pvalue_1e-2_peak_130091	57	.	4.44313	5.71997	2.87041	50
chr10	92806490	92806938	OPC_pvalue_1e-2_peak_130093	56	.	4.48115	5.66648	2.82579	405
chr10	92811713	92812006	OPC_pvalue_1e-2_peak_130095	67	.	5.07393	6.79101	3.80304	68
chr10	92887149	92887768	OPC_pvalue_1e-2_peak_130140	47	.	3.49040	4.77340	2.07854	464
chr10	92906274	92906570	OPC_pvalue_1e-2_peak_130149	54	.	3.64644	5.46748	2.64960	66
chr10	92922226	92923540	OPC_pvalue_1e-2_peak_130153a	121	.	7.04784	12.17674	8.55210	285
chr10	92922226	92923540	OPC_pvalue_1e-2_peak_130153b	110	.	6.60735	11.07432	7.57932	456
chr10	92922226	92923540	OPC_pvalue_1e-2_peak_130153c	122	.	7.07057	12.21382	8.58506	929
chr10	92922226	92923540	OPC_pvalue_1e-2_peak_130153d	51	.	3.97720	5.13807	2.39081	1134
chr10	92931997	92932159	OPC_pvalue_1e-2_peak_130155	51	.	3.58166	5.15094	2.39886	49
chr10	92950661	92951366	OPC_pvalue_1e-2_peak_130170	50	.	3.55840	5.04815	2.31268	476
chr10	92979922	92980957	OPC_pvalue_1e-2_peak_130192	166	.	9.54466	16.69506	12.51915	461
chr10	93010069	93010405	OPC_pvalue_1e-2_peak_130210	51	.	3.58166	5.15094	2.39886	57
chr10	93011251	93011490	OPC_pvalue_1e-2_peak_130211	52	.	3.60523	5.26053	2.48938	182
chr10	93058040	93058642	OPC_pvalue_1e-2_peak_130231	100	.	6.60229	10.08138	6.69958	277
chr10	93100615	93101134	OPC_pvalue_1e-2_peak_130245	70	.	4.98173	7.07040	4.04675	241
chr10	93141367	93141729	OPC_pvalue_1e-2_peak_130256	93	.	6.03136	9.32317	6.02841	285
chr10	93149543	93149689	OPC_pvalue_1e-2_peak_130260	54	.	3.64644	5.46748	2.64960	50
chr10	93169237	93170615	OPC_pvalue_1e-2_peak_130268a	81	.	5.25337	8.19398	5.03224	180
chr10	93169237	93170615	OPC_pvalue_1e-2_peak_130268b	91	.	5.65748	9.17475	5.89737	506
chr10	93169237	93170615	OPC_pvalue_1e-2_peak_130268c	72	.	4.83501	7.22202	4.17531	702
chr10	93169237	93170615	OPC_pvalue_1e-2_peak_130268d	133	.	7.27390	13.37568	9.61075	891
chr10	93296083	93296178	OPC_pvalue_1e-2_peak_130318	54	.	3.64644	5.46748	2.64960	46
chr10	93311749	93312332	OPC_pvalue_1e-2_peak_130324a	114	.	7.33915	11.45596	7.91431	108
chr10	93311749	93312332	OPC_pvalue_1e-2_peak_130324b	68	.	4.89277	6.81329	3.82203	339
chr10	93334589	93335226	OPC_pvalue_1e-2_peak_130333	76	.	5.44874	7.62969	4.53436	585
chr10	93350191	93350528	OPC_pvalue_1e-2_peak_130341	142	.	8.11176	14.24781	10.37838	66
chr10	93356854	93357627	OPC_pvalue_1e-2_peak_130342a	74	.	5.38752	7.48318	4.40387	124
chr10	93356854	93357627	OPC_pvalue_1e-2_peak_130342b	89	.	6.19195	8.99500	5.73695	433
chr10	93368410	93368780	OPC_pvalue_1e-2_peak_130346	62	.	4.67035	6.23671	3.32121	49
chr10	93392440	93393255	OPC_pvalue_1e-2_peak_130355	210	.	11.06486	21.06245	16.28369	456
chr10	93395356	93395429	OPC_pvalue_1e-2_peak_130356	44	.	3.73134	4.43567	1.79356	40
chr10	93441618	93441841	OPC_pvalue_1e-2_peak_130384	50	.	3.55840	5.04815	2.31268	71
chr10	93557836	93558583	OPC_pvalue_1e-2_peak_130432a	233	.	12.10387	23.31425	18.19220	257
chr10	93557836	93558583	OPC_pvalue_1e-2_peak_130432b	163	.	9.35299	16.37282	12.24124	426
chr10	93646871	93647721	OPC_pvalue_1e-2_peak_130491a	89	.	6.07634	8.92777	5.67926	148
chr10	93646871	93647721	OPC_pvalue_1e-2_peak_130491b	220	.	11.64725	22.04193	17.11979	401
chr10	93667954	93669087	OPC_pvalue_1e-2_peak_130498a	107	.	6.61344	10.71984	7.26477	304
chr10	93667954	93669087	OPC_pvalue_1e-2_peak_130498b	107	.	6.63633	10.75676	7.29799	568
chr10	93667954	93669087	OPC_pvalue_1e-2_peak_130498c	129	.	7.53225	12.96576	9.24822	783
chr10	93683242	93684028	OPC_pvalue_1e-2_peak_130505a	72	.	5.29163	7.22243	4.17531	64
chr10	93683242	93684028	OPC_pvalue_1e-2_peak_130505b	203	.	11.21937	20.39109	15.71269	363
chr10	93683242	93684028	OPC_pvalue_1e-2_peak_130505c	61	.	4.70367	6.11022	3.21014	589
chr10	93705251	93705471	OPC_pvalue_1e-2_peak_130516	54	.	3.64644	5.46748	2.64960	61
chr10	93708860	93708981	OPC_pvalue_1e-2_peak_130517	54	.	3.64644	5.46748	2.64960	53
chr10	93830642	93830723	OPC_pvalue_1e-2_peak_130600	51	.	3.58166	5.15094	2.39886	41
chr10	93847680	93847830	OPC_pvalue_1e-2_peak_130614	60	.	4.28119	6.01457	3.12728	44
chr10	93850829	93850939	OPC_pvalue_1e-2_peak_130615	48	.	3.51278	4.85998	2.15175	57
chr10	93904123	93904219	OPC_pvalue_1e-2_peak_130664	54	.	3.64644	5.46748	2.64960	47
chr10	93932756	93932866	OPC_pvalue_1e-2_peak_130681	54	.	3.64644	5.46748	2.64960	52
chr10	93999143	94000864	OPC_pvalue_1e-2_peak_130736b	93	.	5.58389	9.39680	6.09345	458
chr10	93999143	94000864	OPC_pvalue_1e-2_peak_130736c	41	.	3.34125	4.15693	1.55361	940
chr10	93999143	94000864	OPC_pvalue_1e-2_peak_130736d	57	.	4.08375	5.75454	2.90178	1379
chr10	93999143	94000864	OPC_pvalue_1e-2_peak_130736e	49	.	3.71250	4.93570	2.22077	1679
chr10	94001051	94001144	OPC_pvalue_1e-2_peak_130737	41	.	3.35946	4.18516	1.57902	51
chr10	94002876	94003207	OPC_pvalue_1e-2_peak_130738	87	.	5.37222	8.70865	5.48809	262
chr10	94050071	94051224	OPC_pvalue_1e-2_peak_130766a	55	.	4.23689	5.53922	2.71145	587
chr10	94050071	94051224	OPC_pvalue_1e-2_peak_130766b	231	.	11.33733	23.10561	18.02129	814
chr10	94164323	94164729	OPC_pvalue_1e-2_peak_130824	54	.	3.64644	5.46748	2.64960	70
chr10	94194617	94195100	OPC_pvalue_1e-2_peak_130843	65	.	4.41930	6.53368	3.57936	365
chr10	94276929	94277110	OPC_pvalue_1e-2_peak_130904	71	.	4.55805	7.18127	4.13949	104
chr10	94333264	94334444	OPC_pvalue_1e-2_peak_130941a	65	.	4.74023	6.54425	3.58837	174
chr10	94333264	94334444	OPC_pvalue_1e-2_peak_130941b	107	.	6.61344	10.71984	7.26477	404
chr10	94333264	94334444	OPC_pvalue_1e-2_peak_130941c	153	.	8.47378	15.35299	11.34857	601
chr10	94333264	94334444	OPC_pvalue_1e-2_peak_130941d	96	.	6.14106	9.61926	6.29053	1093
chr10	94351135	94351944	OPC_pvalue_1e-2_peak_130948	128	.	7.45538	12.84062	9.13791	406
chr10	94352644	94353139	OPC_pvalue_1e-2_peak_130949	138	.	7.81501	13.83975	10.02009	137
chr10	94448959	94449830	OPC_pvalue_1e-2_peak_130980a	41	.	3.57377	4.11763	1.52027	50
chr10	94448959	94449830	OPC_pvalue_1e-2_peak_130980b	73	.	5.36065	7.33802	4.27891	203
chr10	94448959	94449830	OPC_pvalue_1e-2_peak_130980c	110	.	7.17875	11.02373	7.53167	606
chr10	94448959	94449830	OPC_pvalue_1e-2_peak_130980d	149	.	8.93442	14.91547	10.96635	723
chr10	94458973	94459680	OPC_pvalue_1e-2_peak_130982	92	.	6.42169	9.28323	5.99222	381
chr10	94468063	94468352	OPC_pvalue_1e-2_peak_130983	61	.	4.30812	6.10846	3.20946	161
chr10	94521327	94521708	OPC_pvalue_1e-2_peak_131007	78	.	5.20246	7.80107	4.68470	308
chr10	94602947	94603170	OPC_pvalue_1e-2_peak_131047	97	.	6.48508	9.74780	6.40390	106
chr10	94607948	94609054	OPC_pvalue_1e-2_peak_131048a	181	.	10.14771	18.12906	13.76446	308
chr10	94607948	94609054	OPC_pvalue_1e-2_peak_131048b	91	.	6.20138	9.13350	5.86017	570
chr10	94633499	94633844	OPC_pvalue_1e-2_peak_131064	53	.	3.62911	5.37785	2.59234	70
chr10	94639900	94640291	OPC_pvalue_1e-2_peak_131066	71	.	5.01211	7.16245	4.12730	325
chr10	94822210	94822332	OPC_pvalue_1e-2_peak_131169	53	.	3.62911	5.37785	2.59234	60
chr10	94833853	94834120	OPC_pvalue_1e-2_peak_131180	52	.	3.60523	5.26053	2.48938	199
chr10	95106212	95106976	OPC_pvalue_1e-2_peak_131344	50	.	3.55840	5.04815	2.31268	473
chr10	95205389	95205574	OPC_pvalue_1e-2_peak_131403	71	.	4.55805	7.18127	4.13949	125
chr10	95256050	95256549	OPC_pvalue_1e-2_peak_131424	172	.	10.25641	17.21614	12.97294	237
chr10	95461709	95462810	OPC_pvalue_1e-2_peak_131533a	267	.	12.81230	26.70969	21.00141	600
chr10	95461709	95462810	OPC_pvalue_1e-2_peak_131533b	89	.	5.91337	8.94125	5.69217	847
chr10	95461709	95462810	OPC_pvalue_1e-2_peak_131533c	58	.	4.43503	5.84723	2.98172	1052
chr10	95511616	95511935	OPC_pvalue_1e-2_peak_131554	96	.	6.44693	9.64370	6.31041	246
chr10	95516828	95518282	OPC_pvalue_1e-2_peak_131555a	71	.	5.24659	7.14751	4.11513	229
chr10	95516828	95518282	OPC_pvalue_1e-2_peak_131555b	60	.	4.68357	6.07701	3.18307	660
chr10	95562117	95562223	OPC_pvalue_1e-2_peak_131579	51	.	3.58166	5.15094	2.39886	48
chr10	95575187	95576240	OPC_pvalue_1e-2_peak_131587a	66	.	5.02080	6.68179	3.70785	57
chr10	95575187	95576240	OPC_pvalue_1e-2_peak_131587b	79	.	5.73806	7.99162	4.85328	557
chr10	95575187	95576240	OPC_pvalue_1e-2_peak_131587c	107	.	7.17257	10.75800	7.29799	952
chr10	95648257	95648330	OPC_pvalue_1e-2_peak_131632	45	.	3.42495	4.53818	1.87757	31
chr10	95653455	95654225	OPC_pvalue_1e-2_peak_131634a	104	.	6.84971	10.46720	7.04085	82
chr10	95653455	95654225	OPC_pvalue_1e-2_peak_131634b	142	.	8.52660	14.21982	10.35430	256
chr10	95653455	95654225	OPC_pvalue_1e-2_peak_131634c	211	.	11.41618	21.17366	16.37837	368
chr10	95653455	95654225	OPC_pvalue_1e-2_peak_131634d	104	.	6.84971	10.46720	7.04085	539
chr10	95676880	95677017	OPC_pvalue_1e-2_peak_131646	63	.	4.36300	6.31016	3.38422	65
chr10	95701362	95701796	OPC_pvalue_1e-2_peak_131657	69	.	4.95172	6.98166	3.96928	249
chr10	95723027	95723437	OPC_pvalue_1e-2_peak_131669	46	.	3.46831	4.69117	2.00931	243
chr10	95751451	95751927	OPC_pvalue_1e-2_peak_131685	76	.	5.08949	7.62849	4.53436	246
chr10	95753524	95754070	OPC_pvalue_1e-2_peak_131686a	150	.	8.03349	15.07923	11.11146	91
chr10	95753524	95754070	OPC_pvalue_1e-2_peak_131686b	95	.	5.91941	9.59979	6.27452	276
chr10	95753524	95754070	OPC_pvalue_1e-2_peak_131686c	57	.	4.22815	5.74412	2.89277	386
chr10	95806201	95806281	OPC_pvalue_1e-2_peak_131729	40	.	3.28138	4.09424	1.49910	41
chr10	95809510	95809963	OPC_pvalue_1e-2_peak_131730	75	.	5.41796	7.55548	4.46895	384
chr10	95835942	95836520	OPC_pvalue_1e-2_peak_131746	63	.	4.36300	6.31016	3.38422	402
chr10	95848794	95849096	OPC_pvalue_1e-2_peak_131751	79	.	5.57547	7.94761	4.81307	47
chr10	95858440	95858884	OPC_pvalue_1e-2_peak_131752	38	.	3.20461	3.88688	1.31935	375
chr10	95866565	95867040	OPC_pvalue_1e-2_peak_131753	51	.	4.17246	5.17088	2.41623	53
chr10	95884712	95885328	OPC_pvalue_1e-2_peak_131759a	81	.	5.81583	8.12776	4.97287	263
chr10	95884712	95885328	OPC_pvalue_1e-2_peak_131759b	93	.	6.46204	9.39162	6.08913	473
chr10	95893077	95893348	OPC_pvalue_1e-2_peak_131760	93	.	6.03136	9.32317	6.02841	209
chr10	95953918	95954194	OPC_pvalue_1e-2_peak_131791	65	.	4.77897	6.50788	3.55823	48
chr10	95965335	95965577	OPC_pvalue_1e-2_peak_131796	43	.	3.38266	4.39837	1.75911	210
chr10	96034673	96035057	OPC_pvalue_1e-2_peak_131840	89	.	5.91966	8.94285	5.69227	215
chr10	96079845	96079948	OPC_pvalue_1e-2_peak_131860	56	.	4.15144	5.60057	2.76517	55
chr10	96080228	96080354	OPC_pvalue_1e-2_peak_131861	42	.	3.32116	4.20906	1.59714	43
chr10	96122336	96122954	OPC_pvalue_1e-2_peak_131883a	64	.	4.89271	6.42638	3.48656	177
chr10	96122336	96122954	OPC_pvalue_1e-2_peak_131883b	243	.	13.34832	24.35143	19.06348	424
chr10	96122336	96122954	OPC_pvalue_1e-2_peak_131883c	90	.	6.32289	9.08417	5.81441	549
chr10	96161918	96163610	OPC_pvalue_1e-2_peak_131902a	125	.	7.28200	12.55831	8.88902	269
chr10	96161918	96163610	OPC_pvalue_1e-2_peak_131902b	149	.	8.21955	14.93593	10.98498	413
chr10	96161918	96163610	OPC_pvalue_1e-2_peak_131902c	72	.	5.02306	7.24235	4.19376	592
chr10	96161918	96163610	OPC_pvalue_1e-2_peak_131902d	53	.	4.10978	5.34260	2.56313	1039
chr10	96305208	96306271	OPC_pvalue_1e-2_peak_131981a	78	.	5.67859	7.87088	4.74629	304
chr10	96305208	96306271	OPC_pvalue_1e-2_peak_131981b	65	.	4.94315	6.52570	3.57409	815
chr10	96943213	96943644	OPC_pvalue_1e-2_peak_132143	78	.	5.20246	7.80107	4.68470	278
chr10	96955471	96956180	OPC_pvalue_1e-2_peak_132146a	49	.	4.02928	4.90220	2.19093	386
chr10	96955471	96956180	OPC_pvalue_1e-2_peak_132146b	140	.	8.73011	14.02912	10.18511	480
chr10	96955471	96956180	OPC_pvalue_1e-2_peak_132146c	215	.	12.08784	21.59829	16.74531	618
chr10	97002970	97003043	OPC_pvalue_1e-2_peak_132164	39	.	3.24254	3.98716	1.40647	55
chr10	97006928	97007454	OPC_pvalue_1e-2_peak_132165	53	.	4.07731	5.38744	2.59775	371
chr10	97050804	97050931	OPC_pvalue_1e-2_peak_132180	46	.	3.46831	4.69117	2.00931	56
chr10	97051629	97051702	OPC_pvalue_1e-2_peak_132181	46	.	3.46831	4.69117	2.00931	43
chr10	97134374	97135538	OPC_pvalue_1e-2_peak_132226	85	.	6.02183	8.59982	5.39107	208
chr10	97148354	97148740	OPC_pvalue_1e-2_peak_132229	80	.	5.60808	8.03297	4.88976	212
chr10	97154283	97154406	OPC_pvalue_1e-2_peak_132231	54	.	3.64644	5.46748	2.64960	53
chr10	97166966	97167044	OPC_pvalue_1e-2_peak_132236	43	.	3.36191	4.33276	1.70267	34
chr10	97169062	97169235	OPC_pvalue_1e-2_peak_132237	56	.	4.15144	5.60057	2.76517	19
chr10	97175044	97175171	OPC_pvalue_1e-2_peak_132239	73	.	5.07400	7.35758	4.29404	74
chr10	97181809	97181900	OPC_pvalue_1e-2_peak_132241	43	.	3.36191	4.33276	1.70267	34
chr10	97190115	97190687	OPC_pvalue_1e-2_peak_132245	48	.	3.51278	4.85998	2.15175	232
chr10	97203583	97203799	OPC_pvalue_1e-2_peak_132256	47	.	3.49040	4.77340	2.07854	169
chr10	97205785	97205968	OPC_pvalue_1e-2_peak_132258	47	.	3.49040	4.77340	2.07854	103
chr10	97236242	97236445	OPC_pvalue_1e-2_peak_132278	48	.	3.84823	4.80658	2.10769	47
chr10	97273383	97274130	OPC_pvalue_1e-2_peak_132308a	114	.	7.43863	11.47451	7.93085	272
chr10	97273383	97274130	OPC_pvalue_1e-2_peak_132308b	140	.	8.63931	14.09321	10.24161	427
chr10	97279010	97279170	OPC_pvalue_1e-2_peak_132309	62	.	4.33539	6.20685	3.29469	15
chr10	97295815	97295909	OPC_pvalue_1e-2_peak_132324	56	.	4.17676	5.67691	2.83122	44
chr10	97300569	97300642	OPC_pvalue_1e-2_peak_132326	43	.	3.38266	4.39837	1.75911	42
chr10	97320064	97320315	OPC_pvalue_1e-2_peak_132336	39	.	3.38852	3.91055	1.34087	221
chr10	97320510	97320777	OPC_pvalue_1e-2_peak_132337	48	.	3.88632	4.81409	2.11493	123
chr10	97320970	97321513	OPC_pvalue_1e-2_peak_132338	183	.	9.71581	18.32960	13.93783	244
chr10	97361023	97361224	OPC_pvalue_1e-2_peak_132366	105	.	6.76533	10.58580	7.14568	70
chr10	97415987	97416740	OPC_pvalue_1e-2_peak_132392a	71	.	5.24659	7.14751	4.11513	349
chr10	97415987	97416740	OPC_pvalue_1e-2_peak_132392b	145	.	8.70726	14.52598	10.62200	502
chr10	97426949	97427165	OPC_pvalue_1e-2_peak_132397	65	.	4.41930	6.53368	3.57936	168
chr10	97453478	97454226	OPC_pvalue_1e-2_peak_132410a	59	.	4.58558	5.91635	3.04405	60
chr10	97453478	97454226	OPC_pvalue_1e-2_peak_132410b	198	.	10.89075	19.82549	15.22583	312
chr10	97453478	97454226	OPC_pvalue_1e-2_peak_132410c	198	.	10.89075	19.82549	15.22583	434
chr10	97515836	97516896	OPC_pvalue_1e-2_peak_132438a	47	.	3.93016	4.74863	2.06105	145
chr10	97515836	97516896	OPC_pvalue_1e-2_peak_132438b	127	.	7.86031	12.75860	9.06394	454
chr10	97515836	97516896	OPC_pvalue_1e-2_peak_132438c	126	.	7.79640	12.65190	8.97226	585
chr10	97515836	97516896	OPC_pvalue_1e-2_peak_132438d	57	.	4.45509	5.70529	2.85744	1006
chr10	97532220	97532318	OPC_pvalue_1e-2_peak_132444	54	.	3.64644	5.46748	2.64960	49
chr10	97573650	97574337	OPC_pvalue_1e-2_peak_132468a	72	.	5.29821	7.27678	4.22313	178
chr10	97573650	97574337	OPC_pvalue_1e-2_peak_132468b	116	.	7.56888	11.61867	8.05822	307
chr10	97601846	97601937	OPC_pvalue_1e-2_peak_132484	40	.	3.28138	4.09424	1.49910	44
chr10	97624950	97625303	OPC_pvalue_1e-2_peak_132490	85	.	5.77701	8.50271	5.30432	261
chr10	97666929	97668019	OPC_pvalue_1e-2_peak_132506a	109	.	7.11659	10.91748	7.43719	495
chr10	97666929	97668019	OPC_pvalue_1e-2_peak_132506b	121	.	7.70964	12.19668	8.56979	743
chr10	97666929	97668019	OPC_pvalue_1e-2_peak_132506c	62	.	4.76502	6.21214	3.29927	1042
chr10	97802887	97803917	OPC_pvalue_1e-2_peak_132542a	61	.	4.70367	6.11022	3.21014	39
chr10	97802887	97803917	OPC_pvalue_1e-2_peak_132542b	146	.	8.78169	14.65300	10.73426	422
chr10	97849509	97850206	OPC_pvalue_1e-2_peak_132556	79	.	5.57547	7.94761	4.81307	566
chr10	97889572	97890458	OPC_pvalue_1e-2_peak_132564a	102	.	6.91898	10.24874	6.84728	284
chr10	97889572	97890458	OPC_pvalue_1e-2_peak_132564b	145	.	8.99467	14.54118	10.63613	512
chr10	97889572	97890458	OPC_pvalue_1e-2_peak_132564c	88	.	6.22708	8.89558	5.65104	736
chr10	98066371	98066685	OPC_pvalue_1e-2_peak_132633	67	.	4.47708	6.78418	3.79772	82
chr10	98094392	98095055	OPC_pvalue_1e-2_peak_132642	67	.	4.47708	6.78418	3.79772	468
chr10	98118723	98118884	OPC_pvalue_1e-2_peak_132656	51	.	3.58166	5.15094	2.39886	117
chr10	98134789	98135578	OPC_pvalue_1e-2_peak_132663	128	.	8.19001	12.84796	9.14342	482
chr10	98149813	98150676	OPC_pvalue_1e-2_peak_132668	136	.	8.60709	13.68959	9.88920	483
chr10	98155877	98156171	OPC_pvalue_1e-2_peak_132669	71	.	5.01211	7.16245	4.12730	68
chr10	98176310	98176804	OPC_pvalue_1e-2_peak_132680	81	.	5.30316	8.19462	5.03224	420
chr10	98206118	98206489	OPC_pvalue_1e-2_peak_132693	66	.	4.44800	6.65517	3.68496	296
chr10	98272952	98273025	OPC_pvalue_1e-2_peak_132730	39	.	3.42489	3.93137	1.35980	32
chr10	98273229	98273887	OPC_pvalue_1e-2_peak_132731a	100	.	6.81570	10.04886	6.67073	407
chr10	98273229	98273887	OPC_pvalue_1e-2_peak_132731b	114	.	7.49727	11.42233	7.88491	569
chr10	98346149	98347203	OPC_pvalue_1e-2_peak_132762a	101	.	6.65557	10.14493	6.75510	225
chr10	98346149	98347203	OPC_pvalue_1e-2_peak_132762b	67	.	5.01197	6.76286	3.78036	464
chr10	98346149	98347203	OPC_pvalue_1e-2_peak_132762c	153	.	8.98321	15.35617	11.35016	701
chr10	98360335	98360824	OPC_pvalue_1e-2_peak_132768	48	.	3.51278	4.85998	2.15175	132
chr10	98378422	98378798	OPC_pvalue_1e-2_peak_132774	124	.	7.91891	12.46716	8.80823	285
chr10	98471934	98472220	OPC_pvalue_1e-2_peak_132815	54	.	3.64644	5.46748	2.64960	216
chr10	98479696	98480432	OPC_pvalue_1e-2_peak_132819	83	.	5.33760	8.34085	5.16053	570
chr10	98525408	98525706	OPC_pvalue_1e-2_peak_132835	54	.	3.64644	5.46748	2.64960	228
chr10	98561365	98561594	OPC_pvalue_1e-2_peak_132843	89	.	5.46966	8.97384	5.71861	60
chr10	98591930	98593194	OPC_pvalue_1e-2_peak_132852a	111	.	6.84965	11.10137	7.60240	73
chr10	98591930	98593194	OPC_pvalue_1e-2_peak_132852b	99	.	6.36039	9.97160	6.60105	450
chr10	98591930	98593194	OPC_pvalue_1e-2_peak_132852c	99	.	6.36039	9.97160	6.60105	563
chr10	98591930	98593194	OPC_pvalue_1e-2_peak_132852d	67	.	4.89261	6.78362	3.79772	849
chr10	98591930	98593194	OPC_pvalue_1e-2_peak_132852e	39	.	3.41264	3.94702	1.37193	1195
chr10	98633242	98634115	OPC_pvalue_1e-2_peak_132874	66	.	4.44800	6.65517	3.68496	512
chr10	98743936	98744012	OPC_pvalue_1e-2_peak_132918	54	.	4.10172	5.45601	2.64960	34
chr10	98744254	98744926	OPC_pvalue_1e-2_peak_132919	53	.	4.07731	5.38744	2.59775	194
chr10	98797101	98797638	OPC_pvalue_1e-2_peak_132944	67	.	4.47708	6.78418	3.79772	275
chr10	98834774	98834849	OPC_pvalue_1e-2_peak_132965	46	.	3.44649	4.61288	1.94289	36
chr10	98839472	98839545	OPC_pvalue_1e-2_peak_132966	45	.	3.42495	4.53818	1.87757	30
chr10	98841422	98841983	OPC_pvalue_1e-2_peak_132968	47	.	3.49040	4.77340	2.07854	213
chr10	98883564	98883882	OPC_pvalue_1e-2_peak_132989	59	.	4.65518	5.97795	3.09695	163
chr10	98888195	98888702	OPC_pvalue_1e-2_peak_132990	57	.	4.49161	5.76404	2.90907	293
chr10	98890955	98891112	OPC_pvalue_1e-2_peak_132991	101	.	6.78803	10.12752	6.73886	96
chr10	98891332	98891452	OPC_pvalue_1e-2_peak_132992	43	.	3.71932	4.35869	1.72610	43
chr10	98891634	98891803	OPC_pvalue_1e-2_peak_132993	43	.	3.73622	4.38721	1.75268	88
chr10	98922844	98923952	OPC_pvalue_1e-2_peak_133005	59	.	4.56656	5.99310	3.10982	787
chr10	98939768	98939841	OPC_pvalue_1e-2_peak_133014	40	.	3.55830	4.09244	1.49910	32
chr10	98941802	98942432	OPC_pvalue_1e-2_peak_133015	106	.	6.77154	10.63636	7.19074	437
chr10	98947682	98948330	OPC_pvalue_1e-2_peak_133017a	50	.	4.13345	5.07733	2.33724	270
chr10	98947682	98948330	OPC_pvalue_1e-2_peak_133017b	40	.	3.54296	4.06755	1.47650	531
chr10	98947682	98948330	OPC_pvalue_1e-2_peak_133017c	72	.	5.31444	7.26053	4.20870	578
chr10	98956088	98956379	OPC_pvalue_1e-2_peak_133018	135	.	8.30289	13.53559	9.75333	77
chr10	98993791	98994407	OPC_pvalue_1e-2_peak_133040	54	.	3.64644	5.46748	2.64960	454
chr10	99051858	99052899	OPC_pvalue_1e-2_peak_133058a	89	.	6.19886	8.92526	5.67742	315
chr10	99051858	99052899	OPC_pvalue_1e-2_peak_133058b	101	.	6.81875	10.18116	6.78832	621
chr10	99078740	99079612	OPC_pvalue_1e-2_peak_133067a	109	.	7.11659	10.91748	7.43719	62
chr10	99078740	99079612	OPC_pvalue_1e-2_peak_133067b	72	.	5.31444	7.26053	4.20870	379
chr10	99078740	99079612	OPC_pvalue_1e-2_peak_133067c	50	.	4.13345	5.07733	2.33724	574
chr10	99081323	99081578	OPC_pvalue_1e-2_peak_133069	40	.	3.51267	4.01863	1.43540	199
chr10	99092514	99092937	OPC_pvalue_1e-2_peak_133070	38	.	3.42485	3.87831	1.31392	396
chr10	99093784	99094907	OPC_pvalue_1e-2_peak_133071a	57	.	4.51009	5.79388	2.93531	66
chr10	99093784	99094907	OPC_pvalue_1e-2_peak_133071c	91	.	6.22700	9.17590	5.89795	782
chr10	99093784	99094907	OPC_pvalue_1e-2_peak_133071d	47	.	3.94633	4.77444	2.07914	1041
chr10	99160869	99161276	OPC_pvalue_1e-2_peak_133103	125	.	7.96495	12.58663	8.91387	211
chr10	99185443	99186600	OPC_pvalue_1e-2_peak_133114	77	.	5.62035	7.75457	4.64466	568
chr10	99205317	99206282	OPC_pvalue_1e-2_peak_133121a	55	.	4.37222	5.57009	2.73906	81
chr10	99205317	99206282	OPC_pvalue_1e-2_peak_133121b	67	.	5.07393	6.79101	3.80304	320
chr10	99205317	99206282	OPC_pvalue_1e-2_peak_133121c	81	.	5.82963	8.18180	5.02180	477
chr10	99205317	99206282	OPC_pvalue_1e-2_peak_133121d	109	.	7.28704	10.99761	7.50937	582
chr10	99250492	99250708	OPC_pvalue_1e-2_peak_133146	79	.	5.57547	7.94761	4.81307	124
chr10	99257964	99259012	OPC_pvalue_1e-2_peak_133148a	83	.	5.55376	8.36746	5.18606	273
chr10	99257964	99259012	OPC_pvalue_1e-2_peak_133148b	116	.	6.94219	11.61723	8.05782	365
chr10	99257964	99259012	OPC_pvalue_1e-2_peak_133148c	127	.	7.40501	12.75860	9.06394	553
chr10	99257964	99259012	OPC_pvalue_1e-2_peak_133148d	151	.	8.35887	15.16451	11.18585	722
chr10	99303021	99303282	OPC_pvalue_1e-2_peak_133173	45	.	3.42495	4.53818	1.87757	134
chr10	99309684	99309958	OPC_pvalue_1e-2_peak_133174	108	.	6.84990	10.86987	7.39686	207
chr10	99313425	99313498	OPC_pvalue_1e-2_peak_133176	46	.	3.46831	4.69117	2.00931	49
chr10	99330811	99331241	OPC_pvalue_1e-2_peak_133179	46	.	3.46831	4.69117	2.00931	272
chr10	99392910	99393645	OPC_pvalue_1e-2_peak_133216a	76	.	5.59167	7.69798	4.59423	202
chr10	99392910	99393645	OPC_pvalue_1e-2_peak_133216b	163	.	9.83560	16.33736	12.21057	394
chr10	99400033	99400960	OPC_pvalue_1e-2_peak_133217	89	.	6.25869	8.95735	5.70527	369
chr10	99446854	99447434	OPC_pvalue_1e-2_peak_133244a	63	.	4.84329	6.33054	3.40200	67
chr10	99446854	99447434	OPC_pvalue_1e-2_peak_133244b	102	.	6.91898	10.24874	6.84728	285
chr10	99461113	99461483	OPC_pvalue_1e-2_peak_133249	54	.	3.64644	5.46748	2.64960	263
chr10	99473332	99473405	OPC_pvalue_1e-2_peak_133255	39	.	3.42489	3.93137	1.35980	45
chr10	99473682	99473957	OPC_pvalue_1e-2_peak_133256	62	.	4.79485	6.23798	3.32131	94
chr10	99477865	99478385	OPC_pvalue_1e-2_peak_133257	114	.	7.49727	11.42233	7.88491	282
chr10	99496522	99497235	OPC_pvalue_1e-2_peak_133263	116	.	7.56888	11.61867	8.05822	389
chr10	99522743	99523011	OPC_pvalue_1e-2_peak_133274	66	.	4.83520	6.65579	3.68496	50
chr10	99551389	99552073	OPC_pvalue_1e-2_peak_133291	50	.	3.55840	5.04815	2.31268	555
chr10	99629275	99629505	OPC_pvalue_1e-2_peak_133328	81	.	5.30316	8.19462	5.03224	101
chr10	99658913	99659245	OPC_pvalue_1e-2_peak_133345	48	.	3.51278	4.85998	2.15175	239
chr10	99675394	99676579	OPC_pvalue_1e-2_peak_133352a	63	.	4.59707	6.32013	3.39329	53
chr10	99675394	99676579	OPC_pvalue_1e-2_peak_133352b	53	.	4.13736	5.38522	2.59775	172
chr10	99675394	99676579	OPC_pvalue_1e-2_peak_133352c	138	.	7.84133	13.88277	10.05699	284
chr10	99675394	99676579	OPC_pvalue_1e-2_peak_133352d	72	.	5.05677	7.29556	4.23992	1111
chr10	99713404	99713600	OPC_pvalue_1e-2_peak_133375	47	.	3.49040	4.77340	2.07854	134
chr10	99734376	99734890	OPC_pvalue_1e-2_peak_133391a	48	.	3.96264	4.80051	2.10361	52
chr10	99734376	99734890	OPC_pvalue_1e-2_peak_133391b	116	.	7.35918	11.60415	8.04547	206
chr10	99734376	99734890	OPC_pvalue_1e-2_peak_133391c	68	.	5.09482	6.89767	3.89752	348
chr10	99737388	99737818	OPC_pvalue_1e-2_peak_133392a	70	.	5.20231	7.07421	4.05000	51
chr10	99737388	99737818	OPC_pvalue_1e-2_peak_133392b	93	.	6.35838	9.39452	6.09132	268
chr10	99789487	99791126	OPC_pvalue_1e-2_peak_133422b	134	.	7.58590	13.46501	9.69033	911
chr10	99801160	99801691	OPC_pvalue_1e-2_peak_133428	66	.	4.44800	6.65517	3.68496	223
chr10	99806956	99807460	OPC_pvalue_1e-2_peak_133429	78	.	5.20246	7.80107	4.68470	440
chr10	99822032	99823096	OPC_pvalue_1e-2_peak_133432a	79	.	5.70817	7.93068	4.79988	847
chr10	99822032	99823096	OPC_pvalue_1e-2_peak_133432b	106	.	7.13521	10.68118	7.22945	920
chr10	99894356	99894880	OPC_pvalue_1e-2_peak_133447	177	.	10.41500	17.76189	13.45116	80
chr10	100006737	100007134	OPC_pvalue_1e-2_peak_133480	85	.	5.77701	8.50271	5.30432	116
chr10	100027682	100028184	OPC_pvalue_1e-2_peak_133491	42	.	3.34141	4.26972	1.64996	133
chr10	100069145	100069665	OPC_pvalue_1e-2_peak_133509	68	.	4.89277	6.81329	3.82203	387
chr10	100120695	100121110	OPC_pvalue_1e-2_peak_133545	53	.	4.05318	5.32112	2.54458	286
chr10	100127475	100128259	OPC_pvalue_1e-2_peak_133546a	142	.	8.33420	14.27691	10.40548	152
chr10	100127475	100128259	OPC_pvalue_1e-2_peak_133546b	106	.	6.77154	10.63636	7.19074	451
chr10	100127475	100128259	OPC_pvalue_1e-2_peak_133546c	142	.	8.30263	14.22495	10.35815	606
chr10	100127475	100128259	OPC_pvalue_1e-2_peak_133546d	72	.	5.18914	7.25319	4.20391	727
chr10	100151663	100151742	OPC_pvalue_1e-2_peak_133551	40	.	3.28138	4.09424	1.49910	63
chr10	100154117	100154602	OPC_pvalue_1e-2_peak_133552	68	.	4.92207	6.89603	3.89635	212
chr10	100165095	100165535	OPC_pvalue_1e-2_peak_133555	70	.	4.53638	7.06887	4.04675	248
chr10	100174667	100175056	OPC_pvalue_1e-2_peak_133559	57	.	4.20239	5.75623	2.90178	321
chr10	100205929	100206080	OPC_pvalue_1e-2_peak_133578	51	.	4.00577	5.19473	2.43686	102
chr10	100206332	100206804	OPC_pvalue_1e-2_peak_133579	65	.	4.80692	6.58071	3.61925	208
chr10	100227372	100227555	OPC_pvalue_1e-2_peak_133585	93	.	6.03136	9.32317	6.02841	67
chr10	100227890	100228072	OPC_pvalue_1e-2_peak_133586	46	.	3.44649	4.61288	1.94289	54
chr10	101088779	101090289	OPC_pvalue_1e-2_peak_133827a	114	.	7.26907	11.45390	7.91337	374
chr10	101088779	101090289	OPC_pvalue_1e-2_peak_133827b	47	.	3.91411	4.72310	2.03725	638
chr10	101088779	101090289	OPC_pvalue_1e-2_peak_133827c	57	.	4.51009	5.79388	2.93531	836
chr10	101088779	101090289	OPC_pvalue_1e-2_peak_133827d	47	.	3.94633	4.77444	2.07914	992
chr10	101101225	101101528	OPC_pvalue_1e-2_peak_133828	42	.	3.32116	4.20906	1.59714	243
chr10	101146602	101146698	OPC_pvalue_1e-2_peak_133852	52	.	3.60523	5.26053	2.48938	49
chr10	101154493	101154977	OPC_pvalue_1e-2_peak_133857	47	.	3.49040	4.77340	2.07854	418
chr10	101190152	101191194	OPC_pvalue_1e-2_peak_133872a	147	.	8.85740	14.78279	10.84967	354
chr10	101190152	101191194	OPC_pvalue_1e-2_peak_133872b	160	.	9.36713	16.00820	11.92205	583
chr10	101195937	101196012	OPC_pvalue_1e-2_peak_133873	58	.	4.22833	5.83877	2.97359	54
chr10	101295236	101295516	OPC_pvalue_1e-2_peak_133904	78	.	5.20246	7.80107	4.68470	43
chr10	101379892	101381428	OPC_pvalue_1e-2_peak_133938a	79	.	5.07376	7.90322	4.77585	203
chr10	101379892	101381428	OPC_pvalue_1e-2_peak_133938b	151	.	7.80579	15.15640	11.17914	391
chr10	101379892	101381428	OPC_pvalue_1e-2_peak_133938c	174	.	8.58637	17.43656	13.16688	692
chr10	101379892	101381428	OPC_pvalue_1e-2_peak_133938d	186	.	9.00231	18.64961	14.21682	771
chr10	101379892	101381428	OPC_pvalue_1e-2_peak_133938e	98	.	5.87107	9.87214	6.51436	955
chr10	101379892	101381428	OPC_pvalue_1e-2_peak_133938f	61	.	4.31779	6.12776	3.22585	1256
chr10	101418735	101419403	OPC_pvalue_1e-2_peak_133952	122	.	7.88983	12.20500	8.57665	372
chr10	101491649	101492575	OPC_pvalue_1e-2_peak_133982	139	.	8.68752	13.94841	10.11625	308
chr10	101605649	101605914	OPC_pvalue_1e-2_peak_134015	67	.	4.47708	6.78418	3.79772	169
chr10	101673675	101674064	OPC_pvalue_1e-2_peak_134050	52	.	4.02933	5.25693	2.48938	105
chr10	101686823	101687039	OPC_pvalue_1e-2_peak_134056	53	.	3.62911	5.37785	2.59234	32
chr10	101768903	101770130	OPC_pvalue_1e-2_peak_134102a	67	.	4.99168	6.73000	3.75285	349
chr10	101768903	101770130	OPC_pvalue_1e-2_peak_134102b	113	.	7.18113	11.30801	7.78404	571
chr10	101768903	101770130	OPC_pvalue_1e-2_peak_134102c	138	.	8.28592	13.81622	10.00041	833
chr10	101768903	101770130	OPC_pvalue_1e-2_peak_134102d	125	.	7.76484	12.59932	8.92496	940
chr10	101779618	101779970	OPC_pvalue_1e-2_peak_134103	48	.	3.51278	4.85998	2.15175	209
chr10	101780643	101780883	OPC_pvalue_1e-2_peak_134105	57	.	4.20239	5.75623	2.90178	205
chr10	101785575	101785689	OPC_pvalue_1e-2_peak_134106	46	.	3.46831	4.69117	2.00931	37
chr10	101805737	101806115	OPC_pvalue_1e-2_peak_134121	67	.	4.47708	6.78418	3.79772	323
chr10	101945374	101946189	OPC_pvalue_1e-2_peak_134184a	59	.	4.65518	5.97795	3.09695	40
chr10	101945374	101946189	OPC_pvalue_1e-2_peak_134184b	71	.	5.32021	7.18204	4.13949	284
chr10	101945374	101946189	OPC_pvalue_1e-2_peak_134184c	110	.	7.31529	11.07746	7.58064	432
chr10	101989117	101989677	OPC_pvalue_1e-2_peak_134201	53	.	4.05318	5.32112	2.54458	230
chr10	102026930	102027649	OPC_pvalue_1e-2_peak_134216	83	.	5.33760	8.34085	5.16053	487
chr10	102045927	102046624	OPC_pvalue_1e-2_peak_134225a	96	.	6.58631	9.61817	6.28983	151
chr10	102045927	102046624	OPC_pvalue_1e-2_peak_134225b	70	.	5.24384	7.04257	4.02376	315
chr10	102045927	102046624	OPC_pvalue_1e-2_peak_134225c	137	.	8.56221	13.71348	9.90805	546
chr10	102098380	102098502	OPC_pvalue_1e-2_peak_134248	59	.	4.25459	5.92478	3.04940	54
chr10	102106251	102107410	OPC_pvalue_1e-2_peak_134251a	82	.	5.80484	8.25471	5.08544	140
chr10	102106251	102107410	OPC_pvalue_1e-2_peak_134251b	160	.	9.36713	16.00820	11.92205	549
chr10	102106251	102107410	OPC_pvalue_1e-2_peak_134251c	95	.	6.43990	9.53135	6.21329	676
chr10	102132988	102133619	OPC_pvalue_1e-2_peak_134259	108	.	7.21033	10.83630	7.36662	208
chr10	102193672	102193877	OPC_pvalue_1e-2_peak_134283	89	.	5.46966	8.97384	5.71861	132
chr10	102241220	102241643	OPC_pvalue_1e-2_peak_134294	74	.	5.35742	7.41268	4.34395	251
chr10	102242228	102242677	OPC_pvalue_1e-2_peak_134295	48	.	3.84823	4.80658	2.10769	326
chr10	102279127	102279759	OPC_pvalue_1e-2_peak_134317	81	.	5.64107	8.12096	4.96731	55
chr10	102288944	102289908	OPC_pvalue_1e-2_peak_134318a	76	.	5.44874	7.62969	4.53436	365
chr10	102288944	102289908	OPC_pvalue_1e-2_peak_134318b	76	.	5.44874	7.62969	4.53436	553
chr10	102295534	102295851	OPC_pvalue_1e-2_peak_134319a	168	.	9.90344	16.85650	12.66057	67
chr10	102295534	102295851	OPC_pvalue_1e-2_peak_134319b	85	.	5.77701	8.50271	5.30432	265
chr10	102562105	102562435	OPC_pvalue_1e-2_peak_134416	51	.	3.58166	5.15094	2.39886	62
chr10	102623726	102623803	OPC_pvalue_1e-2_peak_134435	54	.	3.64644	5.46748	2.64960	37
chr10	102638157	102638627	OPC_pvalue_1e-2_peak_134444	82	.	5.86081	8.24779	5.07949	271
chr10	102646825	102647190	OPC_pvalue_1e-2_peak_134446	58	.	4.22833	5.83877	2.97359	100
chr10	102671971	102673273	OPC_pvalue_1e-2_peak_134455a	90	.	5.97788	9.04461	5.78167	417
chr10	102671971	102673273	OPC_pvalue_1e-2_peak_134455b	125	.	7.49962	12.52227	8.85729	514
chr10	102671971	102673273	OPC_pvalue_1e-2_peak_134455c	174	.	9.49952	17.49639	13.21662	618
chr10	102729006	102729171	OPC_pvalue_1e-2_peak_134471	54	.	3.64644	5.46748	2.64960	52
chr10	102757222	102758128	OPC_pvalue_1e-2_peak_134484	82	.	5.66514	8.26184	5.09203	849
chr10	102758830	102759180	OPC_pvalue_1e-2_peak_134485	51	.	4.08935	5.12788	2.38449	276
chr10	102759401	102759710	OPC_pvalue_1e-2_peak_134486	51	.	4.12010	5.17576	2.42075	180
chr10	102790889	102791146	OPC_pvalue_1e-2_peak_134499	93	.	6.43170	9.33697	6.04080	109
chr10	102791607	102792301	OPC_pvalue_1e-2_peak_134500a	58	.	4.56651	5.81765	2.95760	416
chr10	102791607	102792301	OPC_pvalue_1e-2_peak_134500b	69	.	5.21887	6.99745	3.98380	595
chr10	102800049	102800145	OPC_pvalue_1e-2_peak_134501	39	.	3.22347	3.93622	1.36164	45
chr10	102801144	102801302	OPC_pvalue_1e-2_peak_134502	83	.	5.70823	8.30550	5.13107	47
chr10	102802558	102802690	OPC_pvalue_1e-2_peak_134503	68	.	4.89277	6.81329	3.82203	60
chr10	102820159	102821181	OPC_pvalue_1e-2_peak_134507	61	.	4.61787	6.11180	3.21014	458
chr10	102902130	102902333	OPC_pvalue_1e-2_peak_134539	54	.	3.64644	5.46748	2.64960	78
chr10	102973521	102973709	OPC_pvalue_1e-2_peak_134559	54	.	3.64644	5.46748	2.64960	58
chr10	103051207	103052219	OPC_pvalue_1e-2_peak_134597	74	.	5.40768	7.41733	4.34726	449
chr10	103054989	103055349	OPC_pvalue_1e-2_peak_134599	50	.	4.09812	5.01948	2.28974	146
chr10	103063743	103064462	OPC_pvalue_1e-2_peak_134601a	65	.	4.98163	6.57940	3.61925	241
chr10	103063743	103064462	OPC_pvalue_1e-2_peak_134601b	91	.	6.34236	9.17744	5.89854	470
chr10	103070842	103071098	OPC_pvalue_1e-2_peak_134604	73	.	5.07400	7.35758	4.29404	188
chr10	103113509	103114422	OPC_pvalue_1e-2_peak_134618a	120	.	7.61080	12.02811	8.42085	125
chr10	103113509	103114422	OPC_pvalue_1e-2_peak_134618b	133	.	8.19624	13.32567	9.56657	356
chr10	103124626	103124755	OPC_pvalue_1e-2_peak_134621	54	.	3.64644	5.46748	2.64960	49
chr10	103245208	103245321	OPC_pvalue_1e-2_peak_134663	46	.	3.44649	4.61288	1.94289	70
chr10	103330064	103330280	OPC_pvalue_1e-2_peak_134695	53	.	3.62911	5.37785	2.59234	58
chr10	103347630	103348187	OPC_pvalue_1e-2_peak_134700	71	.	5.01211	7.16245	4.12730	403
chr10	103362544	103362824	OPC_pvalue_1e-2_peak_134702	90	.	5.95643	9.06419	5.79918	53
chr10	103371272	103371664	OPC_pvalue_1e-2_peak_134704	54	.	3.64644	5.46748	2.64960	225
chr10	103389689	103389804	OPC_pvalue_1e-2_peak_134711	54	.	3.64644	5.46748	2.64960	57
chr10	103406152	103406512	OPC_pvalue_1e-2_peak_134714a	109	.	7.28704	10.99761	7.50937	125
chr10	103406152	103406512	OPC_pvalue_1e-2_peak_134714b	94	.	6.52363	9.49394	6.17927	246
chr10	103409304	103409634	OPC_pvalue_1e-2_peak_134715	70	.	5.18365	7.02331	4.00671	223
chr10	103453693	103454549	OPC_pvalue_1e-2_peak_134725a	95	.	6.55833	9.56699	6.24369	464
chr10	103453693	103454549	OPC_pvalue_1e-2_peak_134725b	68	.	5.10093	6.84728	3.85230	802
chr10	103454784	103455058	OPC_pvalue_1e-2_peak_134726	55	.	4.37222	5.57009	2.73906	237
chr10	103542970	103543260	OPC_pvalue_1e-2_peak_134750	76	.	5.16974	7.68256	4.58104	224
chr10	103577783	103578538	OPC_pvalue_1e-2_peak_134762a	72	.	5.26910	7.21123	4.16560	443
chr10	103577783	103578538	OPC_pvalue_1e-2_peak_134762b	100	.	6.77456	10.03915	6.66288	614
chr10	103590275	103590743	OPC_pvalue_1e-2_peak_134765	44	.	3.40368	4.46677	1.81782	182
chr10	103599660	103600299	OPC_pvalue_1e-2_peak_134766a	69	.	5.16963	6.90914	3.90686	56
chr10	103599660	103600299	OPC_pvalue_1e-2_peak_134766b	81	.	5.84340	8.17739	5.01879	462
chr10	103600574	103600786	OPC_pvalue_1e-2_peak_134767	58	.	4.56651	5.81765	2.95760	62
chr10	103647887	103648520	OPC_pvalue_1e-2_peak_134776	128	.	8.19001	12.84796	9.14342	424
chr10	103815211	103816143	OPC_pvalue_1e-2_peak_134820	109	.	7.28704	10.99761	7.50937	619
chr10	103825112	103825700	OPC_pvalue_1e-2_peak_134821	79	.	5.57547	7.94761	4.81307	53
chr10	103874539	103874928	OPC_pvalue_1e-2_peak_134841	66	.	4.99465	6.62877	3.66355	297
chr10	103879789	103880622	OPC_pvalue_1e-2_peak_134842a	73	.	5.36065	7.33802	4.27891	264
chr10	103879789	103880622	OPC_pvalue_1e-2_peak_134842b	73	.	5.38406	7.37745	4.31252	540
chr10	103879789	103880622	OPC_pvalue_1e-2_peak_134842c	62	.	4.78583	6.24690	3.32911	799
chr10	103892386	103892949	OPC_pvalue_1e-2_peak_134845a	135	.	8.51789	13.50590	9.72550	113
chr10	103892386	103892949	OPC_pvalue_1e-2_peak_134845b	65	.	4.96877	6.57675	3.61836	287
chr10	103892386	103892949	OPC_pvalue_1e-2_peak_134845c	78	.	5.67859	7.87088	4.74629	381
chr10	103893416	103893606	OPC_pvalue_1e-2_peak_134846	41	.	3.53082	4.13302	1.53406	47
chr10	103911771	103912212	OPC_pvalue_1e-2_peak_134853	89	.	5.91966	8.94285	5.69227	308
chr10	103929320	103929527	OPC_pvalue_1e-2_peak_134859	54	.	3.64644	5.46748	2.64960	42
chr10	103985898	103986144	OPC_pvalue_1e-2_peak_134873	103	.	6.68282	10.32403	6.91370	67
chr10	103990299	103990372	OPC_pvalue_1e-2_peak_134874	42	.	3.34141	4.26972	1.64996	55
chr10	104004851	104005598	OPC_pvalue_1e-2_peak_134881a	102	.	6.84974	10.23548	6.83550	288
chr10	104004851	104005598	OPC_pvalue_1e-2_peak_134881b	89	.	6.22704	8.97441	5.71861	455
chr10	104007640	104007941	OPC_pvalue_1e-2_peak_134882	57	.	4.54486	5.77904	2.92119	11
chr10	104144762	104145313	OPC_pvalue_1e-2_peak_134931	48	.	3.51278	4.85998	2.15175	66
chr10	104153783	104153886	OPC_pvalue_1e-2_peak_134933	47	.	3.80546	4.70840	2.02337	50
chr10	104155203	104155475	OPC_pvalue_1e-2_peak_134935a	64	.	4.89271	6.42638	3.48656	64
chr10	104155203	104155475	OPC_pvalue_1e-2_peak_134935b	76	.	5.56328	7.64239	4.54536	214
chr10	104159140	104159487	OPC_pvalue_1e-2_peak_134936	65	.	4.96877	6.57675	3.61836	50
chr10	104168575	104168687	OPC_pvalue_1e-2_peak_134937	39	.	3.44210	3.96350	1.38700	38
chr10	104169030	104169194	OPC_pvalue_1e-2_peak_134938	76	.	5.56328	7.64239	4.54536	104
chr10	104170387	104170700	OPC_pvalue_1e-2_peak_134939	40	.	3.49479	4.06336	1.47283	98
chr10	104179462	104179552	OPC_pvalue_1e-2_peak_134941	54	.	4.35893	5.45487	2.64960	45
chr10	104180198	104180271	OPC_pvalue_1e-2_peak_134942	42	.	3.65319	4.24821	1.63267	53
chr10	104180533	104181126	OPC_pvalue_1e-2_peak_134943	98	.	6.60939	9.81903	6.46678	80
chr10	104192145	104192617	OPC_pvalue_1e-2_peak_134944	147	.	8.97007	14.78965	10.85590	269
chr10	104210231	104210574	OPC_pvalue_1e-2_peak_134945	107	.	7.08606	10.78148	7.31810	197
chr10	104221080	104221213	OPC_pvalue_1e-2_peak_134948	166	.	9.53785	16.62119	12.45579	67
chr10	104261821	104262781	OPC_pvalue_1e-2_peak_134968a	152	.	8.68987	15.27265	11.27829	112
chr10	104261821	104262781	OPC_pvalue_1e-2_peak_134968b	92	.	6.13403	9.29553	6.00364	242
chr10	104261821	104262781	OPC_pvalue_1e-2_peak_134968c	61	.	4.60052	6.10650	3.20946	896
chr10	104263545	104263870	OPC_pvalue_1e-2_peak_134969	103	.	6.57163	10.31225	6.90455	173
chr10	104353834	104354062	OPC_pvalue_1e-2_peak_135008	43	.	3.36191	4.33276	1.70267	61
chr10	104355156	104355370	OPC_pvalue_1e-2_peak_135009	56	.	4.17676	5.67691	2.83122	149
chr10	104387353	104388484	OPC_pvalue_1e-2_peak_135025	87	.	6.11583	8.78147	5.54974	953
chr10	104390571	104390730	OPC_pvalue_1e-2_peak_135026	42	.	3.66950	4.27531	1.65481	123
chr10	104401970	104402597	OPC_pvalue_1e-2_peak_135027	157	.	8.42348	15.72415	11.67351	68
chr10	104403205	104403826	OPC_pvalue_1e-2_peak_135028	49	.	3.87714	4.98391	2.25899	64
chr10	104409188	104409516	OPC_pvalue_1e-2_peak_135030	85	.	6.00853	8.59772	5.39040	113
chr10	104434950	104435665	OPC_pvalue_1e-2_peak_135036	97	.	6.66469	9.79542	6.44646	291
chr10	104473587	104474444	OPC_pvalue_1e-2_peak_135048a	115	.	7.47245	11.53401	7.98368	236
chr10	104473587	104474444	OPC_pvalue_1e-2_peak_135048b	156	.	9.34056	15.62690	11.58782	497
chr10	104503354	104503787	OPC_pvalue_1e-2_peak_135059	160	.	9.73200	16.09054	11.99611	144
chr10	104535817	104536181	OPC_pvalue_1e-2_peak_135068	57	.	4.20239	5.75623	2.90178	46
chr10	104556257	104556620	OPC_pvalue_1e-2_peak_135074	54	.	3.64644	5.46748	2.64960	64
chr10	104613801	104614466	OPC_pvalue_1e-2_peak_135097a	63	.	4.69704	6.30170	3.37843	256
chr10	104613801	104614466	OPC_pvalue_1e-2_peak_135097b	89	.	6.19195	8.99500	5.73695	572
chr10	104629204	104629597	OPC_pvalue_1e-2_peak_135104	70	.	4.53638	7.06887	4.04675	68
chr10	104677340	104678472	OPC_pvalue_1e-2_peak_135118a	152	.	8.94654	15.29451	11.29837	138
chr10	104677340	104678472	OPC_pvalue_1e-2_peak_135118b	90	.	6.12574	9.00885	5.75001	486
chr10	104677340	104678472	OPC_pvalue_1e-2_peak_135118c	126	.	7.79640	12.65190	8.97226	699
chr10	104677340	104678472	OPC_pvalue_1e-2_peak_135118d	56	.	4.43705	5.67635	2.83122	1022
chr10	104813514	104813870	OPC_pvalue_1e-2_peak_135167	65	.	4.41930	6.53368	3.57936	281
chr10	104814445	104814682	OPC_pvalue_1e-2_peak_135169	65	.	4.41930	6.53368	3.57936	168
chr10	104843510	104844038	OPC_pvalue_1e-2_peak_135178	54	.	3.64644	5.46748	2.64960	56
chr10	104913150	104913273	OPC_pvalue_1e-2_peak_135205	54	.	3.64644	5.46748	2.64960	73
chr10	104952325	104953217	OPC_pvalue_1e-2_peak_135224	95	.	6.52358	9.50327	6.18741	757
chr10	105041470	105041800	OPC_pvalue_1e-2_peak_135251	60	.	4.28119	6.01457	3.12728	72
chr10	105110188	105110972	OPC_pvalue_1e-2_peak_135271	106	.	7.04556	10.68009	7.22945	710
chr10	105127625	105128723	OPC_pvalue_1e-2_peak_135274a	54	.	4.30354	5.42925	2.63587	91
chr10	105127625	105128723	OPC_pvalue_1e-2_peak_135274b	66	.	5.02080	6.68179	3.70785	391
chr10	105127625	105128723	OPC_pvalue_1e-2_peak_135274c	79	.	5.70817	7.93068	4.79988	596
chr10	105145184	105145274	OPC_pvalue_1e-2_peak_135278	54	.	3.64644	5.46748	2.64960	44
chr10	105155904	105155987	OPC_pvalue_1e-2_peak_135283	50	.	3.95946	5.07586	2.33627	41
chr10	105156187	105156514	OPC_pvalue_1e-2_peak_135284a	108	.	7.12702	10.88573	7.40974	122
chr10	105156187	105156514	OPC_pvalue_1e-2_peak_135284b	108	.	7.12702	10.88573	7.40974	244
chr10	105253142	105253798	OPC_pvalue_1e-2_peak_135326	64	.	4.39097	6.41891	3.48027	242
chr10	105302493	105303037	OPC_pvalue_1e-2_peak_135343	49	.	3.53544	4.95138	2.23073	474
chr10	105314334	105314775	OPC_pvalue_1e-2_peak_135349	43	.	3.38266	4.39837	1.75911	46
chr10	105315031	105315105	OPC_pvalue_1e-2_peak_135350	45	.	3.42495	4.53818	1.87757	35
chr10	105358716	105358905	OPC_pvalue_1e-2_peak_135364	62	.	4.33539	6.20685	3.29469	56
chr10	105378532	105378607	OPC_pvalue_1e-2_peak_135373	39	.	3.24254	3.98716	1.40647	35
chr10	105378879	105379025	OPC_pvalue_1e-2_peak_135374	82	.	5.67445	8.21174	5.04767	85
chr10	105385643	105386199	OPC_pvalue_1e-2_peak_135375	54	.	3.64644	5.46748	2.64960	200
chr10	105419863	105419995	OPC_pvalue_1e-2_peak_135394	50	.	4.13052	5.09083	2.34922	49
chr10	105423661	105423908	OPC_pvalue_1e-2_peak_135395	125	.	8.01925	12.52908	8.86276	188
chr10	105437727	105438196	OPC_pvalue_1e-2_peak_135401	78	.	5.20246	7.80107	4.68470	358
chr10	105446090	105446180	OPC_pvalue_1e-2_peak_135405	54	.	3.64644	5.46748	2.64960	45
chr10	105452933	105453384	OPC_pvalue_1e-2_peak_135413	49	.	3.53544	4.95138	2.23073	183
chr10	105459515	105460027	OPC_pvalue_1e-2_peak_135414	75	.	5.13743	7.56943	4.48092	66
chr10	105472846	105472924	OPC_pvalue_1e-2_peak_135420	61	.	4.30812	6.10846	3.20946	37
chr10	105487113	105487784	OPC_pvalue_1e-2_peak_135426a	259	.	13.83126	25.91689	20.34712	371
chr10	105487113	105487784	OPC_pvalue_1e-2_peak_135426b	123	.	7.90358	12.31284	8.67167	488
chr10	105487113	105487784	OPC_pvalue_1e-2_peak_135426c	96	.	6.58631	9.61817	6.28983	604
chr10	105532228	105532490	OPC_pvalue_1e-2_peak_135441	54	.	3.64644	5.46748	2.64960	39
chr10	105677605	105678372	OPC_pvalue_1e-2_peak_135494	206	.	11.36635	20.64685	15.92626	495
chr10	105693568	105693752	OPC_pvalue_1e-2_peak_135498	85	.	5.77701	8.50271	5.30432	96
chr10	105695920	105696243	OPC_pvalue_1e-2_peak_135499	68	.	4.92207	6.89603	3.89635	130
chr10	105726488	105727685	OPC_pvalue_1e-2_peak_135516a	132	.	8.12678	13.20748	9.46063	341
chr10	105726488	105727685	OPC_pvalue_1e-2_peak_135516b	119	.	7.54629	11.91876	8.32320	516
chr10	105726488	105727685	OPC_pvalue_1e-2_peak_135516c	49	.	4.06339	4.96293	2.24042	893
chr10	105788038	105788240	OPC_pvalue_1e-2_peak_135555	53	.	3.62911	5.37785	2.59234	139
chr10	105795942	105796389	OPC_pvalue_1e-2_peak_135560	47	.	3.49040	4.77340	2.07854	390
chr10	105805175	105805747	OPC_pvalue_1e-2_peak_135565	71	.	4.55805	7.18127	4.13949	264
chr10	105881332	105882149	OPC_pvalue_1e-2_peak_135601a	53	.	4.21519	5.32452	2.54660	215
chr10	105881332	105882149	OPC_pvalue_1e-2_peak_135601b	224	.	11.59176	22.45244	17.46655	445
chr10	105906401	105907044	OPC_pvalue_1e-2_peak_135605	183	.	10.75886	18.34113	13.94876	383
chr10	105969520	105969715	OPC_pvalue_1e-2_peak_135625	54	.	3.64644	5.46748	2.64960	56
chr10	105991941	105992526	OPC_pvalue_1e-2_peak_135634a	195	.	11.29093	19.50214	14.95037	233
chr10	105991941	105992526	OPC_pvalue_1e-2_peak_135634b	100	.	6.77456	10.03915	6.66288	394
chr10	106014583	106015805	OPC_pvalue_1e-2_peak_135642	94	.	6.52363	9.49394	6.17927	149
chr10	106028532	106029234	OPC_pvalue_1e-2_peak_135643a	82	.	5.82954	8.29593	5.12352	69
chr10	106028532	106029234	OPC_pvalue_1e-2_peak_135643b	187	.	10.49318	18.71852	14.27541	363
chr10	106034666	106035108	OPC_pvalue_1e-2_peak_135644	53	.	4.07731	5.38744	2.59775	51
chr10	106050968	106051513	OPC_pvalue_1e-2_peak_135651	177	.	10.41500	17.76189	13.45116	449
chr10	106058913	106058986	OPC_pvalue_1e-2_peak_135652	43	.	3.38266	4.39837	1.75911	35
chr10	106060413	106061035	OPC_pvalue_1e-2_peak_135653	56	.	4.15144	5.60057	2.76517	181
chr10	106097390	106098437	OPC_pvalue_1e-2_peak_135674	85	.	6.02183	8.59982	5.39107	959
chr10	106113253	106113767	OPC_pvalue_1e-2_peak_135684	59	.	4.25459	5.92478	3.04940	53
chr10	106338666	106338739	OPC_pvalue_1e-2_peak_135792	42	.	3.34141	4.26972	1.64996	35
chr10	106340175	106340432	OPC_pvalue_1e-2_peak_135793	42	.	3.34141	4.26972	1.64996	212
chr10	106340736	106340871	OPC_pvalue_1e-2_peak_135794	43	.	3.36191	4.33276	1.70267	66
chr10	106400187	106400516	OPC_pvalue_1e-2_peak_135826a	52	.	3.40649	5.29356	2.52099	128
chr10	106400187	106400516	OPC_pvalue_1e-2_peak_135826b	45	.	3.14086	4.59122	1.92658	270
chr10	106400943	106401881	OPC_pvalue_1e-2_peak_135827a	66	.	3.85208	6.62138	3.65767	59
chr10	106400943	106401881	OPC_pvalue_1e-2_peak_135827b	39	.	2.88399	3.93730	1.36271	279
chr10	106400943	106401881	OPC_pvalue_1e-2_peak_135827c	39	.	2.88399	3.93730	1.36271	611
chr10	106402163	106402827	OPC_pvalue_1e-2_peak_135828a	52	.	3.37057	5.22600	2.46503	129
chr10	106402163	106402827	OPC_pvalue_1e-2_peak_135828b	58	.	3.60499	5.89797	3.02649	492
chr10	106405041	106405135	OPC_pvalue_1e-2_peak_135829	62	.	3.94622	6.28102	3.36200	46
chr10	106417032	106417616	OPC_pvalue_1e-2_peak_135833	88	.	6.22708	8.89558	5.65104	445
chr10	106425516	106426248	OPC_pvalue_1e-2_peak_135834a	92	.	6.25284	9.21872	5.93553	513
chr10	106425516	106426248	OPC_pvalue_1e-2_peak_135834b	80	.	5.68440	8.05505	4.90944	659
chr10	106440665	106441211	OPC_pvalue_1e-2_peak_135838	45	.	3.79034	4.52778	1.87224	194
chr10	106443491	106443619	OPC_pvalue_1e-2_peak_135839	45	.	3.70250	4.53278	1.87696	74
chr10	106447601	106448407	OPC_pvalue_1e-2_peak_135841	176	.	9.86355	17.65013	13.35272	598
chr10	106494860	106495100	OPC_pvalue_1e-2_peak_135866	101	.	6.81199	10.12414	6.73656	120
chr10	106495298	106495699	OPC_pvalue_1e-2_peak_135867	44	.	3.70261	4.48264	1.83086	197
chr10	106500993	106501255	OPC_pvalue_1e-2_peak_135870	60	.	4.28119	6.01457	3.12728	29
chr10	106526143	106526616	OPC_pvalue_1e-2_peak_135885	84	.	5.74241	8.40242	5.21482	96
chr10	106537288	106537506	OPC_pvalue_1e-2_peak_135887	80	.	5.60808	8.03297	4.88976	137
chr10	106544108	106544181	OPC_pvalue_1e-2_peak_135888	40	.	3.26184	4.03980	1.45162	41
chr10	106544408	106544721	OPC_pvalue_1e-2_peak_135889	67	.	4.86381	6.73327	3.75415	38
chr10	106576551	106577067	OPC_pvalue_1e-2_peak_135915	48	.	3.51278	4.85998	2.15175	220
chr10	106607818	106608134	OPC_pvalue_1e-2_peak_135941	47	.	3.49040	4.77340	2.07854	250
chr10	106644682	106644756	OPC_pvalue_1e-2_peak_135958	57	.	4.20239	5.75623	2.90178	50
chr10	106644947	106645068	OPC_pvalue_1e-2_peak_135959	43	.	3.36191	4.33276	1.70267	75
chr10	106685807	106686217	OPC_pvalue_1e-2_peak_135977	157	.	9.57502	15.74266	11.68970	93
chr10	106738794	106739357	OPC_pvalue_1e-2_peak_136016	64	.	4.39097	6.41891	3.48027	503
chr10	106748167	106749433	OPC_pvalue_1e-2_peak_136019	69	.	5.19413	6.95298	3.94568	415
chr10	106856832	106856964	OPC_pvalue_1e-2_peak_136100	54	.	3.64644	5.46748	2.64960	54
chr10	106898382	106898512	OPC_pvalue_1e-2_peak_136131	66	.	4.44800	6.65517	3.68496	55
chr10	106942932	106943033	OPC_pvalue_1e-2_peak_136161	43	.	3.36191	4.33276	1.70267	37
chr10	106943562	106943671	OPC_pvalue_1e-2_peak_136162	42	.	3.34141	4.26972	1.64996	48
chr10	106952730	106952956	OPC_pvalue_1e-2_peak_136166	54	.	3.64644	5.46748	2.64960	161
chr10	107003687	107003923	OPC_pvalue_1e-2_peak_136200	63	.	4.36300	6.31016	3.38422	167
chr10	107029954	107030037	OPC_pvalue_1e-2_peak_136219	54	.	3.64644	5.46748	2.64960	39
chr10	107110560	107110874	OPC_pvalue_1e-2_peak_136254	71	.	5.01211	7.16245	4.12730	238
chr10	107365474	107366102	OPC_pvalue_1e-2_peak_136359	53	.	3.62911	5.37785	2.59234	559
chr10	107410579	107411062	OPC_pvalue_1e-2_peak_136383	48	.	3.51278	4.85998	2.15175	424
chr10	107440318	107440409	OPC_pvalue_1e-2_peak_136399	48	.	3.86997	4.85757	2.15175	44
chr10	107440689	107441243	OPC_pvalue_1e-2_peak_136400	75	.	5.41796	7.55548	4.46895	61
chr10	107459082	107459367	OPC_pvalue_1e-2_peak_136410	53	.	4.25894	5.33988	2.56069	69
chr10	107459588	107460205	OPC_pvalue_1e-2_peak_136411	54	.	4.30354	5.42925	2.63587	520
chr10	107502611	107503111	OPC_pvalue_1e-2_peak_136438	49	.	3.53544	4.95138	2.23073	59
chr10	107504062	107504172	OPC_pvalue_1e-2_peak_136440	48	.	3.51278	4.85998	2.15175	51
chr10	107519399	107519734	OPC_pvalue_1e-2_peak_136450	76	.	5.16974	7.68256	4.58104	294
chr10	107531029	107531564	OPC_pvalue_1e-2_peak_136452	101	.	6.88421	10.18100	6.78832	248
chr10	107597205	107598080	OPC_pvalue_1e-2_peak_136490a	40	.	3.54296	4.06755	1.47650	459
chr10	107597205	107598080	OPC_pvalue_1e-2_peak_136490b	61	.	4.70367	6.11022	3.21014	658
chr10	107603842	107605115	OPC_pvalue_1e-2_peak_136492a	60	.	4.25680	6.03077	3.14172	258
chr10	107603842	107605115	OPC_pvalue_1e-2_peak_136492b	69	.	4.64378	6.91505	3.91243	373
chr10	107603842	107605115	OPC_pvalue_1e-2_peak_136492c	78	.	5.04502	7.85654	4.73577	534
chr10	107603842	107605115	OPC_pvalue_1e-2_peak_136492d	140	.	7.39443	14.01191	10.17231	795
chr10	107603842	107605115	OPC_pvalue_1e-2_peak_136492e	140	.	7.41550	14.04738	10.20145	850
chr10	107603842	107605115	OPC_pvalue_1e-2_peak_136492f	61	.	4.35523	6.18722	3.27965	1111
chr10	107712119	107712268	OPC_pvalue_1e-2_peak_136551	62	.	4.33539	6.20685	3.29469	107
chr10	107732789	107733566	OPC_pvalue_1e-2_peak_136561	71	.	5.24031	7.14717	4.11513	527
chr10	107734761	107734931	OPC_pvalue_1e-2_peak_136562	85	.	5.98892	8.52626	5.32455	44
chr10	107935392	107935875	OPC_pvalue_1e-2_peak_136671	49	.	3.53544	4.95138	2.23073	49
chr10	107942891	107943032	OPC_pvalue_1e-2_peak_136673	61	.	4.30812	6.10846	3.20946	79
chr10	108040441	108041174	OPC_pvalue_1e-2_peak_136719	72	.	5.29821	7.27678	4.22313	493
chr10	108053387	108053680	OPC_pvalue_1e-2_peak_136723	84	.	5.74241	8.40242	5.21482	46
chr10	108060682	108061303	OPC_pvalue_1e-2_peak_136724	77	.	5.62993	7.79885	4.68413	337
chr10	108076558	108076866	OPC_pvalue_1e-2_peak_136727	39	.	3.22347	3.93622	1.36164	28
chr10	108272944	108273736	OPC_pvalue_1e-2_peak_136841	47	.	3.80546	4.70840	2.02337	64
chr10	108294065	108294498	OPC_pvalue_1e-2_peak_136855	64	.	4.39097	6.41891	3.48027	360
chr10	108316738	108316811	OPC_pvalue_1e-2_peak_136871	46	.	3.46831	4.69117	2.00931	36
chr10	108326860	108327036	OPC_pvalue_1e-2_peak_136872	69	.	5.12821	6.90473	3.90316	114
chr10	108331473	108331895	OPC_pvalue_1e-2_peak_136874	52	.	4.23699	5.29645	2.52287	63
chr10	108341930	108342375	OPC_pvalue_1e-2_peak_136876	110	.	7.32601	11.08074	7.58253	326
chr10	108369811	108369921	OPC_pvalue_1e-2_peak_136896	54	.	3.64644	5.46748	2.64960	54
chr10	108384777	108385087	OPC_pvalue_1e-2_peak_136905	61	.	4.64396	6.17345	3.26686	31
chr10	108385621	108385874	OPC_pvalue_1e-2_peak_136906	63	.	4.72404	6.36848	3.43648	92
chr10	108421695	108421835	OPC_pvalue_1e-2_peak_136932	46	.	3.44649	4.61288	1.94289	71
chr10	108429490	108429708	OPC_pvalue_1e-2_peak_136934	66	.	4.83520	6.65579	3.68496	60
chr10	108555548	108555752	OPC_pvalue_1e-2_peak_137016	108	.	6.38127	10.83311	7.36458	64
chr10	108616829	108617624	OPC_pvalue_1e-2_peak_137054	52	.	4.02933	5.25693	2.48938	280
chr10	108657396	108657924	OPC_pvalue_1e-2_peak_137070	73	.	5.07400	7.35758	4.29404	461
chr10	108750985	108751077	OPC_pvalue_1e-2_peak_137144	54	.	3.64644	5.46748	2.64960	46
chr10	108805210	108805493	OPC_pvalue_1e-2_peak_137186	54	.	3.64644	5.46748	2.64960	241
chr10	108818742	108819603	OPC_pvalue_1e-2_peak_137195	130	.	8.30277	13.07480	9.34424	773
chr10	108832632	108832885	OPC_pvalue_1e-2_peak_137197	112	.	7.42340	11.28112	7.76059	93
chr10	108845495	108845663	OPC_pvalue_1e-2_peak_137199	43	.	3.36191	4.33276	1.70267	46
chr10	108858813	108858886	OPC_pvalue_1e-2_peak_137203	45	.	3.42495	4.53818	1.87757	29
chr10	108863375	108863464	OPC_pvalue_1e-2_peak_137204	46	.	3.44649	4.61288	1.94289	33
chr10	108901269	108901552	OPC_pvalue_1e-2_peak_137232	49	.	3.53544	4.95138	2.23073	55
chr10	108904339	108904574	OPC_pvalue_1e-2_peak_137235	49	.	3.53544	4.95138	2.23073	166
chr10	108923075	108923282	OPC_pvalue_1e-2_peak_137248	47	.	3.56748	4.70620	2.02286	51
chr10	108923500	108924827	OPC_pvalue_1e-2_peak_137249a	81	.	5.00751	8.10581	4.95565	539
chr10	108923500	108924827	OPC_pvalue_1e-2_peak_137249b	129	.	6.76060	12.93262	9.21872	785
chr10	108923500	108924827	OPC_pvalue_1e-2_peak_137249c	129	.	6.79591	12.99344	9.27238	1034
chr10	109029044	109029743	OPC_pvalue_1e-2_peak_137296	142	.	8.11176	14.24781	10.37838	641
chr10	109169258	109169646	OPC_pvalue_1e-2_peak_137359	54	.	3.64644	5.46748	2.64960	317
chr10	109185793	109186089	OPC_pvalue_1e-2_peak_137372	61	.	4.30812	6.10846	3.20946	243
chr10	109574697	109574844	OPC_pvalue_1e-2_peak_137533	71	.	4.55805	7.18127	4.13949	70
chr10	109660039	109660796	OPC_pvalue_1e-2_peak_137562	82	.	5.67445	8.21174	5.04767	651
chr10	109674558	109675087	OPC_pvalue_1e-2_peak_137570	49	.	3.53544	4.95138	2.23073	122
chr10	110020253	110020608	OPC_pvalue_1e-2_peak_137705	50	.	3.55840	5.04815	2.31268	240
chr10	110146635	110146923	OPC_pvalue_1e-2_peak_137755	54	.	3.64644	5.46748	2.64960	41
chr10	110225724	110226577	OPC_pvalue_1e-2_peak_137787	64	.	4.39097	6.41891	3.48027	560
chr10	110304062	110304548	OPC_pvalue_1e-2_peak_137806	54	.	3.64644	5.46748	2.64960	432
chr10	111146516	111147074	OPC_pvalue_1e-2_peak_138123	69	.	4.50653	6.92169	3.91678	65
chr10	111611864	111612814	OPC_pvalue_1e-2_peak_138299	50	.	3.55840	5.04815	2.31268	481
chr10	111626167	111626472	OPC_pvalue_1e-2_peak_138306	71	.	4.55805	7.18127	4.13949	241
chr10	111643825	111644291	OPC_pvalue_1e-2_peak_138313	90	.	6.22713	9.08015	5.81172	296
chr10	111654049	111654574	OPC_pvalue_1e-2_peak_138314	121	.	7.78392	12.12817	8.50940	404
chr10	111683044	111683550	OPC_pvalue_1e-2_peak_138326	209	.	11.51725	20.91139	16.15326	262
chr10	111692358	111693018	OPC_pvalue_1e-2_peak_138327	45	.	3.74308	4.56981	1.90614	624
chr10	111705908	111706434	OPC_pvalue_1e-2_peak_138332	64	.	4.39097	6.41891	3.48027	386
chr10	111717747	111717849	OPC_pvalue_1e-2_peak_138338	43	.	3.36191	4.33276	1.70267	39
chr10	111725294	111725460	OPC_pvalue_1e-2_peak_138339	55	.	4.36634	5.56342	2.73396	98
chr10	111728751	111729569	OPC_pvalue_1e-2_peak_138340	215	.	11.32625	21.50043	16.66103	260
chr10	111766993	111768045	OPC_pvalue_1e-2_peak_138359a	60	.	4.24481	6.01168	3.12716	299
chr10	111766993	111768045	OPC_pvalue_1e-2_peak_138359b	172	.	8.46577	17.23101	12.98614	594
chr10	111766993	111768045	OPC_pvalue_1e-2_peak_138359c	107	.	6.17427	10.74085	7.28363	800
chr10	111792654	111793671	OPC_pvalue_1e-2_peak_138368	59	.	4.63269	5.93696	3.05873	405
chr10	111836785	111837491	OPC_pvalue_1e-2_peak_138394	53	.	4.05318	5.32112	2.54458	655
chr10	111896778	111897362	OPC_pvalue_1e-2_peak_138433	67	.	4.47708	6.78418	3.79772	277
chr10	111967302	111967743	OPC_pvalue_1e-2_peak_138460a	66	.	4.47928	6.64951	3.68319	109
chr10	111967302	111967743	OPC_pvalue_1e-2_peak_138460b	57	.	4.10601	5.79016	2.93205	386
chr10	111969752	111971219	OPC_pvalue_1e-2_peak_138462a	66	.	4.46711	6.62979	3.66450	875
chr10	111969752	111971219	OPC_pvalue_1e-2_peak_138462b	84	.	5.22583	8.46774	5.27472	1339
chr10	111985585	111987320	OPC_pvalue_1e-2_peak_138465a	116	.	6.46904	11.61944	8.05883	147
chr10	111985585	111987320	OPC_pvalue_1e-2_peak_138465b	43	.	3.45357	4.33085	1.70267	422
chr10	111985585	111987320	OPC_pvalue_1e-2_peak_138465c	52	.	3.88078	5.20056	2.44136	704
chr10	111985585	111987320	OPC_pvalue_1e-2_peak_138465d	52	.	3.91405	5.25277	2.48938	875
chr10	111985585	111987320	OPC_pvalue_1e-2_peak_138465e	83	.	5.33202	8.32088	5.14452	1307
chr10	112029147	112030049	OPC_pvalue_1e-2_peak_138491a	57	.	4.45509	5.70529	2.85744	241
chr10	112029147	112030049	OPC_pvalue_1e-2_peak_138491b	66	.	4.97155	6.69746	3.72284	371
chr10	112029147	112030049	OPC_pvalue_1e-2_peak_138491c	100	.	6.60211	10.05685	6.67805	486
chr10	112029147	112030049	OPC_pvalue_1e-2_peak_138491d	55	.	4.33182	5.50857	2.68677	757
chr10	112064143	112064947	OPC_pvalue_1e-2_peak_138508a	59	.	4.65518	5.97795	3.09695	219
chr10	112064143	112064947	OPC_pvalue_1e-2_peak_138508b	110	.	7.31529	11.07746	7.58064	680
chr10	112114238	112114691	OPC_pvalue_1e-2_peak_138528	159	.	9.67910	15.97206	11.89007	139
chr10	112123343	112124156	OPC_pvalue_1e-2_peak_138529	113	.	7.46016	11.35116	7.82155	443
chr10	112221869	112222260	OPC_pvalue_1e-2_peak_138585	99	.	6.56276	9.96641	6.59817	305
chr10	112257145	112257776	OPC_pvalue_1e-2_peak_138601a	61	.	4.60052	6.10650	3.20946	39
chr10	112257145	112257776	OPC_pvalue_1e-2_peak_138601b	92	.	6.08859	9.22239	5.93859	198
chr10	112257145	112257776	OPC_pvalue_1e-2_peak_138601c	187	.	9.99950	18.79845	14.34420	495
chr10	112262635	112263000	OPC_pvalue_1e-2_peak_138603	40	.	3.51272	4.09787	1.50151	19
chr10	112304257	112304514	OPC_pvalue_1e-2_peak_138625	52	.	3.60523	5.26053	2.48938	206
chr10	112326765	112328123	OPC_pvalue_1e-2_peak_138636a	110	.	7.01149	11.02838	7.53576	390
chr10	112326765	112328123	OPC_pvalue_1e-2_peak_138636b	65	.	4.85411	6.50868	3.55859	698
chr10	112326765	112328123	OPC_pvalue_1e-2_peak_138636c	65	.	4.85411	6.50868	3.55859	976
chr10	112403480	112404462	OPC_pvalue_1e-2_peak_138672	47	.	3.49040	4.77340	2.07854	155
chr10	112431974	112432365	OPC_pvalue_1e-2_peak_138682	76	.	5.16974	7.68256	4.58104	76
chr10	112505857	112506443	OPC_pvalue_1e-2_peak_138717	53	.	3.62911	5.37785	2.59234	287
chr10	112554576	112555060	OPC_pvalue_1e-2_peak_138739	146	.	9.03274	14.61348	10.69920	216
chr10	112578050	112578395	OPC_pvalue_1e-2_peak_138749	65	.	4.41930	6.53368	3.57936	290
chr10	112579960	112580370	OPC_pvalue_1e-2_peak_138752	64	.	4.39097	6.41891	3.48027	233
chr10	112631096	112632470	OPC_pvalue_1e-2_peak_138771a	55	.	4.38380	5.59124	2.75937	254
chr10	112631096	112632470	OPC_pvalue_1e-2_peak_138771b	137	.	8.21963	13.70582	9.90215	441
chr10	112631096	112632470	OPC_pvalue_1e-2_peak_138771c	88	.	6.02773	8.84824	5.60732	1054
chr10	112653167	112653661	OPC_pvalue_1e-2_peak_138780	54	.	3.64644	5.46748	2.64960	383
chr10	112678351	112679654	OPC_pvalue_1e-2_peak_138788a	46	.	3.68038	4.68086	2.00345	46
chr10	112678351	112679654	OPC_pvalue_1e-2_peak_138788b	113	.	6.54290	11.35015	7.82155	154
chr10	112678351	112679654	OPC_pvalue_1e-2_peak_138788c	82	.	5.31610	8.29521	5.12352	412
chr10	112678351	112679654	OPC_pvalue_1e-2_peak_138788d	103	.	6.13397	10.30353	6.89641	624
chr10	112678351	112679654	OPC_pvalue_1e-2_peak_138788e	218	.	10.25389	21.84582	16.95419	813
chr10	112678351	112679654	OPC_pvalue_1e-2_peak_138788f	55	.	4.10155	5.54636	2.71845	1076
chr10	112678351	112679654	OPC_pvalue_1e-2_peak_138788g	47	.	3.70248	4.71492	2.02954	1249
chr10	112835668	112836328	OPC_pvalue_1e-2_peak_138842	83	.	5.92768	8.33063	5.15270	402
chr10	112836523	112836916	OPC_pvalue_1e-2_peak_138843	69	.	5.19413	6.95298	3.94568	336
chr10	112837722	112837838	OPC_pvalue_1e-2_peak_138844	46	.	3.89560	4.66210	1.98561	60
chr10	112888203	112888477	OPC_pvalue_1e-2_peak_138867	72	.	5.04286	7.25809	4.20684	204
chr10	112907215	112908055	OPC_pvalue_1e-2_peak_138874	48	.	3.51278	4.85998	2.15175	781
chr10	113360429	113360937	OPC_pvalue_1e-2_peak_139078a	95	.	6.55833	9.56699	6.24369	205
chr10	113360429	113360937	OPC_pvalue_1e-2_peak_139078b	155	.	9.47315	15.52267	11.49699	293
chr10	113406491	113407222	OPC_pvalue_1e-2_peak_139093	102	.	6.26791	10.27468	6.87149	51
chr10	113484949	113485120	OPC_pvalue_1e-2_peak_139123	54	.	3.64644	5.46748	2.64960	96
chr10	113515948	113516503	OPC_pvalue_1e-2_peak_139134	81	.	5.64107	8.12096	4.96731	488
chr10	113581583	113582038	OPC_pvalue_1e-2_peak_139159	64	.	4.39097	6.41891	3.48027	295
chr10	113595412	113595855	OPC_pvalue_1e-2_peak_139165	80	.	5.26917	8.05644	4.90944	136
chr10	113897266	113897852	OPC_pvalue_1e-2_peak_139272	54	.	3.64644	5.46748	2.64960	71
chr10	113922781	113923150	OPC_pvalue_1e-2_peak_139288	54	.	3.64644	5.46748	2.64960	194
chr10	113943151	113943872	OPC_pvalue_1e-2_peak_139292a	172	.	10.25641	17.21614	12.97294	386
chr10	113943151	113943872	OPC_pvalue_1e-2_peak_139292b	124	.	8.01574	12.46937	8.80929	509
chr10	113969033	113969144	OPC_pvalue_1e-2_peak_139303	53	.	3.62911	5.37785	2.59234	57
chr10	114046992	114047275	OPC_pvalue_1e-2_peak_139345	61	.	4.30812	6.10846	3.20946	212
chr10	114074642	114075167	OPC_pvalue_1e-2_peak_139362	67	.	4.47708	6.78418	3.79772	177
chr10	114179782	114180121	OPC_pvalue_1e-2_peak_139413	54	.	3.64644	5.46748	2.64960	71
chr10	114206399	114207213	OPC_pvalue_1e-2_peak_139419a	90	.	6.22713	9.08015	5.81172	170
chr10	114206399	114207213	OPC_pvalue_1e-2_peak_139419b	90	.	6.22713	9.08015	5.81172	347
chr10	114231767	114231921	OPC_pvalue_1e-2_peak_139427	49	.	3.53544	4.95138	2.23073	75
chr10	114258442	114258578	OPC_pvalue_1e-2_peak_139447	54	.	3.64644	5.46748	2.64960	72
chr10	114286723	114287091	OPC_pvalue_1e-2_peak_139463	53	.	4.05318	5.32112	2.54458	94
chr10	114295134	114295414	OPC_pvalue_1e-2_peak_139466	51	.	4.15139	5.13051	2.38618	59
chr10	114325384	114325492	OPC_pvalue_1e-2_peak_139478	54	.	3.64644	5.46748	2.64960	51
chr10	114343458	114343740	OPC_pvalue_1e-2_peak_139488	56	.	4.15144	5.60057	2.76517	20
chr10	114383318	114383626	OPC_pvalue_1e-2_peak_139512	53	.	3.62911	5.37785	2.59234	250
chr10	114430082	114430267	OPC_pvalue_1e-2_peak_139541	51	.	4.00577	5.19473	2.43686	130
chr10	114430649	114431042	OPC_pvalue_1e-2_peak_139542	53	.	4.05318	5.32112	2.54458	322
chr10	114437862	114438695	OPC_pvalue_1e-2_peak_139545	94	.	6.48929	9.42233	6.11665	701
chr10	114491925	114492372	OPC_pvalue_1e-2_peak_139581	60	.	4.28119	6.01457	3.12728	224
chr10	114499295	114499748	OPC_pvalue_1e-2_peak_139585	64	.	4.39097	6.41891	3.48027	133
chr10	114515620	114516087	OPC_pvalue_1e-2_peak_139594a	85	.	5.98892	8.52626	5.32455	57
chr10	114515620	114516087	OPC_pvalue_1e-2_peak_139594b	70	.	5.21182	7.08455	4.05882	210
chr10	114534560	114534940	OPC_pvalue_1e-2_peak_139601	62	.	4.81895	6.28387	3.36315	316
chr10	114535471	114535569	OPC_pvalue_1e-2_peak_139602	39	.	3.44210	3.96350	1.38700	59
chr10	114535822	114535984	OPC_pvalue_1e-2_peak_139603	51	.	4.15139	5.13051	2.38618	105
chr10	114543414	114544270	OPC_pvalue_1e-2_peak_139606	65	.	4.41930	6.53368	3.57936	638
chr10	114552625	114552935	OPC_pvalue_1e-2_peak_139607	78	.	5.20246	7.80107	4.68470	250
chr10	114585593	114586151	OPC_pvalue_1e-2_peak_139632	50	.	3.55840	5.04815	2.31268	515
chr10	114658543	114658634	OPC_pvalue_1e-2_peak_139670	54	.	3.64644	5.46748	2.64960	45
chr10	114709593	114710089	OPC_pvalue_1e-2_peak_139696a	43	.	3.56983	4.33092	1.70267	49
chr10	114709593	114710089	OPC_pvalue_1e-2_peak_139696b	133	.	7.53680	13.38462	9.61905	290
chr10	114711770	114712548	OPC_pvalue_1e-2_peak_139698	50	.	3.92653	5.05999	2.32284	466
chr10	114712869	114713193	OPC_pvalue_1e-2_peak_139699	50	.	3.88937	5.00275	2.27692	281
chr10	114726229	114726773	OPC_pvalue_1e-2_peak_139700	77	.	5.51138	7.78420	4.67127	259
chr10	114751636	114752015	OPC_pvalue_1e-2_peak_139708	80	.	5.60808	8.03297	4.88976	257
chr10	114762749	114763134	OPC_pvalue_1e-2_peak_139710	52	.	4.02933	5.25693	2.48938	244
chr10	114781646	114781791	OPC_pvalue_1e-2_peak_139718	43	.	3.38266	4.39837	1.75911	48
chr10	114782199	114782272	OPC_pvalue_1e-2_peak_139719	42	.	3.34141	4.26972	1.64996	36
chr10	114787364	114788248	OPC_pvalue_1e-2_peak_139720	63	.	4.72404	6.36848	3.43648	464
chr10	114801765	114802784	OPC_pvalue_1e-2_peak_139725	77	.	5.47988	7.70589	4.60047	959
chr10	114807606	114807679	OPC_pvalue_1e-2_peak_139726	41	.	3.30115	4.15062	1.54738	32
chr10	114817718	114818133	OPC_pvalue_1e-2_peak_139729	44	.	3.68270	4.44048	1.79665	219
chr10	114856474	114856868	OPC_pvalue_1e-2_peak_139757	108	.	7.12702	10.88573	7.40974	83
chr10	114886297	114886776	OPC_pvalue_1e-2_peak_139769	118	.	7.65345	11.81495	8.23219	240
chr10	114893391	114893516	OPC_pvalue_1e-2_peak_139770	39	.	3.24254	3.98716	1.40647	63
chr10	114910523	114911231	OPC_pvalue_1e-2_peak_139777a	88	.	6.12276	8.83110	5.59345	319
chr10	114910523	114911231	OPC_pvalue_1e-2_peak_139777b	59	.	4.54133	5.93590	3.05871	505
chr10	114936496	114937490	OPC_pvalue_1e-2_peak_139792a	69	.	5.16963	6.90914	3.90686	674
chr10	114936496	114937490	OPC_pvalue_1e-2_peak_139792b	81	.	5.81583	8.12776	4.97287	865
chr10	114946465	114947637	OPC_pvalue_1e-2_peak_139793a	114	.	7.23952	11.40480	7.87035	474
chr10	114946465	114947637	OPC_pvalue_1e-2_peak_139793b	101	.	6.68263	10.18961	6.79593	742
chr10	115032957	115033954	OPC_pvalue_1e-2_peak_139823a	41	.	3.53082	4.13302	1.53406	357
chr10	115032957	115033954	OPC_pvalue_1e-2_peak_139823b	134	.	8.47398	13.41658	9.64604	507
chr10	115032957	115033954	OPC_pvalue_1e-2_peak_139823c	119	.	7.76781	11.95541	8.35724	623
chr10	115069504	115070008	OPC_pvalue_1e-2_peak_139836	54	.	3.64644	5.46748	2.64960	189
chr10	115086499	115086951	OPC_pvalue_1e-2_peak_139841	71	.	4.55805	7.18127	4.13949	51
chr10	115144985	115145240	OPC_pvalue_1e-2_peak_139867	156	.	9.24525	15.61541	11.57802	122
chr10	115201178	115201449	OPC_pvalue_1e-2_peak_139887	53	.	3.62911	5.37785	2.59234	66
chr10	115254426	115254892	OPC_pvalue_1e-2_peak_139920	52	.	4.02933	5.25693	2.48938	340
chr10	115258651	115258952	OPC_pvalue_1e-2_peak_139921	53	.	4.07731	5.38744	2.59775	258
chr10	115322198	115322271	OPC_pvalue_1e-2_peak_139951	41	.	3.30115	4.15062	1.54738	35
chr10	115323226	115323521	OPC_pvalue_1e-2_peak_139952	71	.	5.01211	7.16245	4.12730	178
chr10	115354868	115355009	OPC_pvalue_1e-2_peak_139962	53	.	3.62911	5.37785	2.59234	77
chr10	115438717	115439246	OPC_pvalue_1e-2_peak_140002	86	.	5.81202	8.60663	5.39538	293
chr10	115439539	115439703	OPC_pvalue_1e-2_peak_140003	56	.	4.15144	5.60057	2.76517	136
chr10	115613629	115615172	OPC_pvalue_1e-2_peak_140064a	84	.	5.98524	8.43663	5.24628	374
chr10	115613629	115615172	OPC_pvalue_1e-2_peak_140064b	84	.	5.98524	8.43663	5.24628	816
chr10	115738405	115738955	OPC_pvalue_1e-2_peak_140110	106	.	6.35093	10.67508	7.22702	336
chr10	115782244	115782878	OPC_pvalue_1e-2_peak_140122	53	.	4.07731	5.38744	2.59775	430
chr10	115803313	115803759	OPC_pvalue_1e-2_peak_140130	93	.	6.45532	9.35211	6.05216	209
chr10	115933478	115934202	OPC_pvalue_1e-2_peak_140175	96	.	6.44693	9.64370	6.31041	580
chr10	116063647	116063975	OPC_pvalue_1e-2_peak_140207	46	.	3.78444	4.66110	1.98534	32
chr10	116064816	116065008	OPC_pvalue_1e-2_peak_140208	58	.	4.51637	5.88004	3.01072	67
chr10	116088674	116089232	OPC_pvalue_1e-2_peak_140220	97	.	6.66469	9.79542	6.44646	361
chr10	116097822	116098107	OPC_pvalue_1e-2_peak_140222	44	.	3.40368	4.46677	1.81782	13
chr10	116106390	116106721	OPC_pvalue_1e-2_peak_140224	67	.	5.07393	6.79101	3.80304	112
chr10	116134008	116134775	OPC_pvalue_1e-2_peak_140230a	60	.	4.59207	6.05171	3.16007	180
chr10	116134008	116134775	OPC_pvalue_1e-2_peak_140230b	103	.	6.88811	10.30028	6.89334	301
chr10	116143651	116144480	OPC_pvalue_1e-2_peak_140231a	59	.	4.63269	5.93696	3.05873	206
chr10	116143651	116144480	OPC_pvalue_1e-2_peak_140231b	82	.	5.89932	8.27880	5.10759	445
chr10	116143651	116144480	OPC_pvalue_1e-2_peak_140231c	70	.	5.26905	7.08836	4.06129	595
chr10	116154974	116155608	OPC_pvalue_1e-2_peak_140232	82	.	5.89932	8.27880	5.10759	577
chr10	116160903	116161385	OPC_pvalue_1e-2_peak_140233	74	.	5.28933	7.41332	4.34412	239
chr10	116163468	116163602	OPC_pvalue_1e-2_peak_140235	55	.	4.36634	5.56342	2.73396	58
chr10	116164255	116164330	OPC_pvalue_1e-2_peak_140236	45	.	3.83583	4.59922	1.93345	36
chr10	116195310	116195858	OPC_pvalue_1e-2_peak_140248	83	.	5.33760	8.34085	5.16053	263
chr10	116230913	116231489	OPC_pvalue_1e-2_peak_140269	52	.	3.60523	5.26053	2.48938	217
chr10	116249306	116249865	OPC_pvalue_1e-2_peak_140276	66	.	4.83520	6.65579	3.68496	251
chr10	116308630	116308719	OPC_pvalue_1e-2_peak_140302	48	.	3.86997	4.85757	2.15175	47
chr10	116310526	116311286	OPC_pvalue_1e-2_peak_140303a	62	.	4.67035	6.23671	3.32121	387
chr10	116310526	116311286	OPC_pvalue_1e-2_peak_140303b	105	.	7.00553	10.58141	7.14234	630
chr10	116581435	116582191	OPC_pvalue_1e-2_peak_140394a	85	.	5.98892	8.52626	5.32455	107
chr10	116581435	116582191	OPC_pvalue_1e-2_peak_140394b	70	.	5.21182	7.08455	4.05882	617
chr10	116634801	116634995	OPC_pvalue_1e-2_peak_140414	89	.	5.46966	8.97384	5.71861	145
chr10	116697541	116698194	OPC_pvalue_1e-2_peak_140442	125	.	7.96495	12.58663	8.91387	415
chr10	116730509	116730922	OPC_pvalue_1e-2_peak_140451	43	.	3.64352	4.35885	1.72610	158
chr10	116733185	116733437	OPC_pvalue_1e-2_peak_140453	55	.	4.37222	5.57009	2.73906	69
chr10	116750572	116750645	OPC_pvalue_1e-2_peak_140459	43	.	3.38266	4.39837	1.75911	41
chr10	116750945	116751135	OPC_pvalue_1e-2_peak_140460	72	.	5.04286	7.25809	4.20684	65
chr10	116761021	116761705	OPC_pvalue_1e-2_peak_140463	89	.	5.46966	8.97384	5.71861	403
chr10	116833520	116834341	OPC_pvalue_1e-2_peak_140494	50	.	3.95946	5.07586	2.33627	230
chr10	116852318	116853333	OPC_pvalue_1e-2_peak_140499a	56	.	4.32609	5.67761	2.83168	157
chr10	116852318	116853333	OPC_pvalue_1e-2_peak_140499b	155	.	8.62193	15.59604	11.56213	573
chr10	116852318	116853333	OPC_pvalue_1e-2_peak_140499c	97	.	6.20525	9.72228	6.38121	884
chr10	116853537	116853704	OPC_pvalue_1e-2_peak_140500	46	.	3.79219	4.66975	1.99288	125
chr10	117520408	117520539	OPC_pvalue_1e-2_peak_140734	54	.	3.64644	5.46748	2.64960	81
chr10	117827352	117827888	OPC_pvalue_1e-2_peak_140873	78	.	5.20246	7.80107	4.68470	482
chr10	117832921	117833254	OPC_pvalue_1e-2_peak_140874	54	.	3.64644	5.46748	2.64960	275
chr10	117856901	117857295	OPC_pvalue_1e-2_peak_140891a	77	.	5.51138	7.78420	4.67127	47
chr10	117856901	117857295	OPC_pvalue_1e-2_peak_140891b	77	.	5.51138	7.78420	4.67127	188
chr10	117873580	117873844	OPC_pvalue_1e-2_peak_140897	74	.	5.10551	7.46124	4.38563	183
chr10	117892394	117892816	OPC_pvalue_1e-2_peak_140905	68	.	4.89277	6.81329	3.82203	59
chr10	117893257	117893575	OPC_pvalue_1e-2_peak_140906	53	.	4.07731	5.38744	2.59775	55
chr10	117923823	117924119	OPC_pvalue_1e-2_peak_140922	60	.	4.28119	6.01457	3.12728	225
chr10	118030721	118030827	OPC_pvalue_1e-2_peak_140975	41	.	3.45722	4.16007	1.55637	75
chr10	118032012	118032700	OPC_pvalue_1e-2_peak_140976a	69	.	4.82986	6.93757	3.93149	262
chr10	118032012	118032700	OPC_pvalue_1e-2_peak_140976b	89	.	5.72637	8.95456	5.70368	406
chr10	118032930	118033445	OPC_pvalue_1e-2_peak_140977	69	.	4.82986	6.93757	3.93149	255
chr10	118425113	118425564	OPC_pvalue_1e-2_peak_141075	70	.	4.98173	7.07040	4.04675	291
chr10	118441878	118442236	OPC_pvalue_1e-2_peak_141081	71	.	4.55805	7.18127	4.13949	169
chr10	118450475	118450955	OPC_pvalue_1e-2_peak_141085	73	.	5.07400	7.35758	4.29404	50
chr10	118457272	118457655	OPC_pvalue_1e-2_peak_141086	41	.	3.30115	4.15062	1.54738	180
chr10	118458265	118458575	OPC_pvalue_1e-2_peak_141087	42	.	3.32116	4.20906	1.59714	258
chr10	118458801	118459149	OPC_pvalue_1e-2_peak_141088	69	.	4.95172	6.98166	3.96928	52
chr10	118497295	118497825	OPC_pvalue_1e-2_peak_141107a	106	.	6.59072	10.68317	7.23106	270
chr10	118497295	118497825	OPC_pvalue_1e-2_peak_141107b	74	.	5.14307	7.43186	4.36017	469
chr10	118501429	118502470	OPC_pvalue_1e-2_peak_141109	108	.	6.68258	10.83141	7.36356	692
chr10	118512440	118512765	OPC_pvalue_1e-2_peak_141111	41	.	3.54912	4.16884	1.56333	50
chr10	118515410	118516197	OPC_pvalue_1e-2_peak_141113a	134	.	8.47398	13.41658	9.64604	564
chr10	118515410	118516197	OPC_pvalue_1e-2_peak_141113b	90	.	6.32289	9.08417	5.81441	709
chr10	118522605	118523498	OPC_pvalue_1e-2_peak_141115	89	.	6.15716	8.91201	5.66515	598
chr10	118542958	118543102	OPC_pvalue_1e-2_peak_141123	46	.	3.44649	4.61288	1.94289	75
chr10	118547565	118548143	OPC_pvalue_1e-2_peak_141127	80	.	5.26917	8.05644	4.90944	191
chr10	118562799	118563227	OPC_pvalue_1e-2_peak_141135	71	.	4.55805	7.18127	4.13949	366
chr10	118608516	118609387	OPC_pvalue_1e-2_peak_141152a	106	.	7.13521	10.68118	7.22945	546
chr10	118608516	118609387	OPC_pvalue_1e-2_peak_141152b	78	.	5.67859	7.87088	4.74629	812
chr10	118897490	118897678	OPC_pvalue_1e-2_peak_141253	42	.	3.34141	4.26972	1.64996	13
chr10	118976207	118976480	OPC_pvalue_1e-2_peak_141297	71	.	4.55805	7.18127	4.13949	175
chr10	119134700	119135646	OPC_pvalue_1e-2_peak_141355a	103	.	6.59597	10.35161	6.93828	111
chr10	119134700	119135646	OPC_pvalue_1e-2_peak_141355b	259	.	12.68456	25.91644	20.34712	330
chr10	119134700	119135646	OPC_pvalue_1e-2_peak_141355c	70	.	5.07382	7.06987	4.04675	650
chr10	119134700	119135646	OPC_pvalue_1e-2_peak_141355d	50	.	4.05906	5.08081	2.34027	888
chr10	119208126	119208368	OPC_pvalue_1e-2_peak_141389	54	.	3.64644	5.46748	2.64960	170
chr10	119255934	119256694	OPC_pvalue_1e-2_peak_141415	69	.	4.50653	6.92169	3.91678	297
chr10	119297245	119297360	OPC_pvalue_1e-2_peak_141431	38	.	3.40785	3.89979	1.33080	39
chr10	119301840	119302219	OPC_pvalue_1e-2_peak_141432	64	.	4.91461	6.46443	3.52003	243
chr10	119563779	119564230	OPC_pvalue_1e-2_peak_141526	104	.	6.72382	10.45234	7.02930	323
chr10	119723445	119724214	OPC_pvalue_1e-2_peak_141569	119	.	7.11680	11.90322	8.31137	504
chr10	119786938	119787290	OPC_pvalue_1e-2_peak_141589	54	.	3.64644	5.46748	2.64960	178
chr10	119805867	119806664	OPC_pvalue_1e-2_peak_141595	90	.	6.28417	9.07460	5.80819	431
chr10	120000599	120001444	OPC_pvalue_1e-2_peak_141637	51	.	3.58166	5.15094	2.39886	412
chr10	120026234	120026453	OPC_pvalue_1e-2_peak_141651	54	.	3.64644	5.46748	2.64960	157
chr10	120031143	120031848	OPC_pvalue_1e-2_peak_141652	54	.	3.64644	5.46748	2.64960	648
chr10	120101374	120102019	OPC_pvalue_1e-2_peak_141678a	84	.	5.95637	8.45435	5.26239	293
chr10	120101374	120102019	OPC_pvalue_1e-2_peak_141678b	98	.	6.70092	9.87487	6.51565	492
chr10	120183282	120183734	OPC_pvalue_1e-2_peak_141703	53	.	3.62911	5.37785	2.59234	69
chr10	120203634	120203869	OPC_pvalue_1e-2_peak_141709	56	.	4.40141	5.61933	2.78166	97
chr10	120207089	120207732	OPC_pvalue_1e-2_peak_141711a	54	.	4.28105	5.42823	2.63587	123
chr10	120207089	120207732	OPC_pvalue_1e-2_peak_141711b	98	.	6.49773	9.88562	6.52577	482
chr10	120215718	120215795	OPC_pvalue_1e-2_peak_141712	39	.	3.24254	3.98716	1.40647	34
chr10	120219252	120219373	OPC_pvalue_1e-2_peak_141713	104	.	6.72382	10.45234	7.02930	59
chr10	120233671	120233975	OPC_pvalue_1e-2_peak_141718	68	.	4.92207	6.89603	3.89635	213
chr10	120323780	120324708	OPC_pvalue_1e-2_peak_141742	66	.	4.44800	6.65517	3.68496	584
chr10	120354108	120354325	OPC_pvalue_1e-2_peak_141751	46	.	3.46831	4.69117	2.00931	55
chr10	120429044	120429470	OPC_pvalue_1e-2_peak_141775	83	.	5.92417	8.38401	5.19908	65
chr10	120430091	120430520	OPC_pvalue_1e-2_peak_141776	45	.	3.72273	4.52573	1.87053	374
chr10	120514054	120514936	OPC_pvalue_1e-2_peak_141815a	65	.	4.95909	6.54059	3.58519	85
chr10	120514054	120514936	OPC_pvalue_1e-2_peak_141815b	89	.	6.22704	8.97441	5.71861	481
chr10	120514054	120514936	OPC_pvalue_1e-2_peak_141815c	128	.	8.09515	12.86705	9.16024	705
chr10	120578121	120578529	OPC_pvalue_1e-2_peak_141835a	121	.	7.56430	12.12922	8.50968	175
chr10	120578121	120578529	OPC_pvalue_1e-2_peak_141835b	89	.	5.91966	8.94285	5.69227	291
chr10	120713245	120713856	OPC_pvalue_1e-2_peak_141879	165	.	9.94949	16.59239	12.43112	440
chr10	120727862	120728063	OPC_pvalue_1e-2_peak_141882	54	.	3.64644	5.46748	2.64960	96
chr10	120788490	120789543	OPC_pvalue_1e-2_peak_141906a	65	.	4.87329	6.53940	3.58467	244
chr10	120788490	120789543	OPC_pvalue_1e-2_peak_141906b	148	.	8.66363	14.82176	10.88454	457
chr10	120788490	120789543	OPC_pvalue_1e-2_peak_141906c	110	.	7.03920	11.07391	7.57925	642
chr10	120839637	120840562	OPC_pvalue_1e-2_peak_141921a	100	.	6.81570	10.04886	6.67073	88
chr10	120839637	120840562	OPC_pvalue_1e-2_peak_141921b	71	.	5.32021	7.18204	4.13949	523
chr10	120839637	120840562	OPC_pvalue_1e-2_peak_141921c	71	.	5.32021	7.18204	4.13949	745
chr10	120863391	120864189	OPC_pvalue_1e-2_peak_141928a	73	.	5.39884	7.32807	4.26985	145
chr10	120863391	120864189	OPC_pvalue_1e-2_peak_141928b	155	.	9.44797	15.57537	11.54300	244
chr10	120890969	120891461	OPC_pvalue_1e-2_peak_141940	56	.	4.15144	5.60057	2.76517	443
chr10	120896431	120896525	OPC_pvalue_1e-2_peak_141941	47	.	3.49040	4.77340	2.07854	55
chr10	120924903	120925445	OPC_pvalue_1e-2_peak_141962a	123	.	7.97333	12.37950	8.73078	159
chr10	120924903	120925445	OPC_pvalue_1e-2_peak_141962b	95	.	6.55833	9.56699	6.24369	372
chr10	120937668	120938487	OPC_pvalue_1e-2_peak_141966a	103	.	6.92681	10.39163	6.97351	426
chr10	120937668	120938487	OPC_pvalue_1e-2_peak_141966b	74	.	5.38752	7.48318	4.40387	665
chr10	120958996	120959236	OPC_pvalue_1e-2_peak_141977	97	.	6.14736	9.76055	6.41540	154
chr10	120966389	120967607	OPC_pvalue_1e-2_peak_141978a	64	.	4.79744	6.41821	3.48027	38
chr10	120966389	120967607	OPC_pvalue_1e-2_peak_141978b	54	.	4.26439	5.40194	2.61124	342
chr10	120966389	120967607	OPC_pvalue_1e-2_peak_141978c	145	.	8.52878	14.59809	10.68593	615
chr10	121040804	121041640	OPC_pvalue_1e-2_peak_142002	81	.	5.30316	8.19462	5.03224	416
chr10	121210313	121210408	OPC_pvalue_1e-2_peak_142068	54	.	3.64644	5.46748	2.64960	45
chr10	121355623	121356918	OPC_pvalue_1e-2_peak_142126b	102	.	6.73741	10.28030	6.87625	640
chr10	121355623	121356918	OPC_pvalue_1e-2_peak_142126c	115	.	7.29886	11.50349	7.95712	938
chr10	121393432	121393988	OPC_pvalue_1e-2_peak_142140a	89	.	6.15716	8.91201	5.66515	130
chr10	121393432	121393988	OPC_pvalue_1e-2_peak_142140b	89	.	6.15716	8.91201	5.66515	310
chr10	121393432	121393988	OPC_pvalue_1e-2_peak_142140c	89	.	6.15716	8.91201	5.66515	494
chr10	121410614	121410949	OPC_pvalue_1e-2_peak_142147	100	.	6.60229	10.08138	6.69958	165
chr10	121416938	121417453	OPC_pvalue_1e-2_peak_142148	67	.	4.47708	6.78418	3.79772	454
chr10	121445843	121446946	OPC_pvalue_1e-2_peak_142164	69	.	4.50653	6.92169	3.91678	395
chr10	121452936	121453088	OPC_pvalue_1e-2_peak_142168	71	.	4.55805	7.18127	4.13949	67
chr10	121485085	121485721	OPC_pvalue_1e-2_peak_142184	172	.	10.05467	17.21315	12.97167	411
chr10	121485922	121485995	OPC_pvalue_1e-2_peak_142185	44	.	3.77050	4.44540	1.80085	39
chr10	121509658	121510458	OPC_pvalue_1e-2_peak_142191	79	.	5.23560	7.92549	4.79615	682
chr10	121577921	121578559	OPC_pvalue_1e-2_peak_142213	79	.	5.23560	7.92549	4.79615	374
chr10	121591071	121591502	OPC_pvalue_1e-2_peak_142216a	113	.	7.29572	11.33472	7.80872	202
chr10	121591071	121591502	OPC_pvalue_1e-2_peak_142216b	67	.	4.86381	6.73327	3.75415	330
chr10	121631890	121633213	OPC_pvalue_1e-2_peak_142226	164	.	9.88631	16.44015	12.29811	612
chr10	121651678	121652365	OPC_pvalue_1e-2_peak_142230a	46	.	3.76364	4.61492	1.94318	204
chr10	121651678	121652365	OPC_pvalue_1e-2_peak_142230b	85	.	5.98892	8.52626	5.32455	440
chr10	121651678	121652365	OPC_pvalue_1e-2_peak_142230c	99	.	6.73754	9.95609	6.58922	531
chr10	122216227	122217027	OPC_pvalue_1e-2_peak_142357a	91	.	6.22700	9.17590	5.89795	184
chr10	122216227	122217027	OPC_pvalue_1e-2_peak_142357b	128	.	7.92528	12.86742	9.16024	287
chr10	122216227	122217027	OPC_pvalue_1e-2_peak_142357c	80	.	5.66091	8.01636	4.87667	495
chr10	122264736	122265103	OPC_pvalue_1e-2_peak_142385	47	.	3.49040	4.77340	2.07854	50
chr10	122265580	122265730	OPC_pvalue_1e-2_peak_142386	47	.	3.49040	4.77340	2.07854	96
chr10	122276117	122276373	OPC_pvalue_1e-2_peak_142391	46	.	3.44649	4.61288	1.94289	10
chr10	122367930	122368713	OPC_pvalue_1e-2_peak_142431	48	.	3.51278	4.85998	2.15175	542
chr10	122371988	122372458	OPC_pvalue_1e-2_peak_142435	47	.	3.49040	4.77340	2.07854	404
chr10	122406453	122406997	OPC_pvalue_1e-2_peak_142454	67	.	4.47708	6.78418	3.79772	473
chr10	122449325	122449922	OPC_pvalue_1e-2_peak_142464	97	.	6.48508	9.74780	6.40390	232
chr10	122489059	122489773	OPC_pvalue_1e-2_peak_142476	65	.	4.41930	6.53368	3.57936	169
chr10	122527829	122528153	OPC_pvalue_1e-2_peak_142492	92	.	6.42169	9.28323	5.99222	108
chr10	122553803	122554261	OPC_pvalue_1e-2_peak_142511	52	.	3.60523	5.26053	2.48938	176
chr10	122610133	122611149	OPC_pvalue_1e-2_peak_142535	68	.	4.89277	6.81329	3.82203	610
chr10	122702497	122702728	OPC_pvalue_1e-2_peak_142562	83	.	5.70823	8.30550	5.13107	57
chr10	122705596	122705842	OPC_pvalue_1e-2_peak_142563	56	.	4.15144	5.60057	2.76517	69
chr10	122843624	122844226	OPC_pvalue_1e-2_peak_142605	46	.	3.46831	4.69117	2.00931	325
chr10	122880856	122881077	OPC_pvalue_1e-2_peak_142613	71	.	4.55805	7.18127	4.13949	51
chr10	123051323	123052048	OPC_pvalue_1e-2_peak_142673	53	.	3.62911	5.37785	2.59234	680
chr10	123096931	123097087	OPC_pvalue_1e-2_peak_142692	60	.	4.28119	6.01457	3.12728	56
chr10	123121695	123122066	OPC_pvalue_1e-2_peak_142698	54	.	3.64644	5.46748	2.64960	65
chr10	123240740	123241079	OPC_pvalue_1e-2_peak_142746	75	.	5.13743	7.56943	4.48092	54
chr10	123283431	123283682	OPC_pvalue_1e-2_peak_142763	132	.	8.37202	13.26129	9.50898	75
chr10	123291769	123292222	OPC_pvalue_1e-2_peak_142765	56	.	4.17676	5.67691	2.83122	395
chr10	123339785	123340122	OPC_pvalue_1e-2_peak_142782	97	.	6.14736	9.76055	6.41540	117
chr10	123356672	123356977	OPC_pvalue_1e-2_peak_142789	65	.	4.80692	6.58071	3.61925	208
chr10	123407341	123407785	OPC_pvalue_1e-2_peak_142811	88	.	5.44366	8.83864	5.59862	381
chr10	123680924	123681446	OPC_pvalue_1e-2_peak_142918	53	.	3.62911	5.37785	2.59234	352
chr10	123687000	123687791	OPC_pvalue_1e-2_peak_142919a	77	.	5.62993	7.79885	4.68413	68
chr10	123687000	123687791	OPC_pvalue_1e-2_peak_142919b	102	.	6.88102	10.29049	6.88548	343
chr10	123687000	123687791	OPC_pvalue_1e-2_peak_142919c	171	.	10.00876	17.13086	12.89884	659
chr10	123707081	123707386	OPC_pvalue_1e-2_peak_142926	54	.	3.64644	5.46748	2.64960	234
chr10	123734106	123735049	OPC_pvalue_1e-2_peak_142930a	48	.	3.86997	4.85757	2.15175	270
chr10	123734106	123735049	OPC_pvalue_1e-2_peak_142930b	75	.	5.41796	7.55548	4.46895	702
chr10	123902741	123903182	OPC_pvalue_1e-2_peak_142971	70	.	4.98173	7.07040	4.04675	376
chr10	123911956	123912383	OPC_pvalue_1e-2_peak_142972	66	.	4.83520	6.65579	3.68496	221
chr10	123914495	123914574	OPC_pvalue_1e-2_peak_142973	39	.	3.24254	3.98716	1.40647	8
chr10	123923008	123923470	OPC_pvalue_1e-2_peak_142974	61	.	4.77099	6.19286	3.28372	394
chr10	123923670	123924053	OPC_pvalue_1e-2_peak_142975	61	.	4.77099	6.19286	3.28372	283
chr10	123951640	123952100	OPC_pvalue_1e-2_peak_142986a	126	.	8.09826	12.67882	8.99416	217
chr10	123951640	123952100	OPC_pvalue_1e-2_peak_142986b	97	.	6.65026	9.73652	6.39416	369
chr10	123957255	123957496	OPC_pvalue_1e-2_peak_142988	48	.	3.84823	4.80658	2.10769	51
chr10	123974734	123974952	OPC_pvalue_1e-2_peak_142998	53	.	3.62911	5.37785	2.59234	67
chr10	124058314	124058627	OPC_pvalue_1e-2_peak_143042	69	.	4.50653	6.92169	3.91678	251
chr10	124091119	124091490	OPC_pvalue_1e-2_peak_143056	54	.	3.64644	5.46748	2.64960	298
chr10	124128031	124128305	OPC_pvalue_1e-2_peak_143064	54	.	3.64644	5.46748	2.64960	109
chr10	124133631	124134395	OPC_pvalue_1e-2_peak_143066	227	.	12.51400	22.72176	17.69902	472
chr10	124134919	124134992	OPC_pvalue_1e-2_peak_143067	47	.	3.95179	4.76187	2.07137	38
chr10	124220914	124221523	OPC_pvalue_1e-2_peak_143102	81	.	5.84340	8.17739	5.01879	103
chr10	124234388	124234964	OPC_pvalue_1e-2_peak_143104	54	.	4.33920	5.42121	2.62952	430
chr10	124238223	124238931	OPC_pvalue_1e-2_peak_143105	43	.	3.68596	4.30275	1.67944	325
chr10	124245263	124245691	OPC_pvalue_1e-2_peak_143108	63	.	4.36300	6.31016	3.38422	209
chr10	124264015	124264473	OPC_pvalue_1e-2_peak_143116a	154	.	9.40165	15.48689	11.46544	233
chr10	124264015	124264473	OPC_pvalue_1e-2_peak_143116b	60	.	4.70083	6.06186	3.16889	411
chr10	124274441	124274989	OPC_pvalue_1e-2_peak_143119	67	.	4.47708	6.78418	3.79772	347
chr10	124416717	124416997	OPC_pvalue_1e-2_peak_143170	54	.	3.64644	5.46748	2.64960	161
chr10	124463523	124463636	OPC_pvalue_1e-2_peak_143187	71	.	4.55805	7.18127	4.13949	49
chr10	124542398	124542803	OPC_pvalue_1e-2_peak_143213	54	.	3.64644	5.46748	2.64960	248
chr10	124713435	124714014	OPC_pvalue_1e-2_peak_143251	82	.	5.67445	8.21174	5.04767	357
chr10	124739889	124740437	OPC_pvalue_1e-2_peak_143259a	88	.	6.12276	8.83110	5.59345	87
chr10	124739889	124740437	OPC_pvalue_1e-2_peak_143259b	60	.	4.59207	6.05171	3.16007	363
chr10	124767953	124769008	OPC_pvalue_1e-2_peak_143268a	97	.	6.68271	9.79705	6.44693	457
chr10	124767953	124769008	OPC_pvalue_1e-2_peak_143268b	138	.	8.64534	13.86893	10.04726	583
chr10	124803001	124803428	OPC_pvalue_1e-2_peak_143279	54	.	3.64644	5.46748	2.64960	63
chr10	124906739	124906854	OPC_pvalue_1e-2_peak_143312	48	.	3.51278	4.85998	2.15175	54
chr10	124913467	124914021	OPC_pvalue_1e-2_peak_143315	174	.	10.32631	17.46490	13.19011	297
chr10	125060733	125060945	OPC_pvalue_1e-2_peak_143354	89	.	5.46966	8.97384	5.71861	75
chr10	125237658	125237870	OPC_pvalue_1e-2_peak_143407	54	.	3.64644	5.46748	2.64960	145
chr10	125318651	125319195	OPC_pvalue_1e-2_peak_143429	78	.	5.54324	7.86473	4.74198	312
chr10	125343360	125343455	OPC_pvalue_1e-2_peak_143438	54	.	3.64644	5.46748	2.64960	45
chr10	125505456	125506133	OPC_pvalue_1e-2_peak_143486	53	.	3.62911	5.37785	2.59234	363
chr10	125741486	125741601	OPC_pvalue_1e-2_peak_143549	54	.	3.64644	5.46748	2.64960	60
chr10	125780143	125780271	OPC_pvalue_1e-2_peak_143571	56	.	4.17676	5.67691	2.83122	57
chr10	125816837	125816946	OPC_pvalue_1e-2_peak_143592	45	.	3.74308	4.56981	1.90614	41
chr10	125817196	125817728	OPC_pvalue_1e-2_peak_143593	70	.	5.21182	7.08455	4.05882	153
chr10	125819237	125819368	OPC_pvalue_1e-2_peak_143594	70	.	5.18365	7.02331	4.00671	72
chr10	125830251	125830555	OPC_pvalue_1e-2_peak_143596	49	.	3.89196	4.90993	2.19596	103
chr10	125851311	125851445	OPC_pvalue_1e-2_peak_143607	61	.	4.63511	6.16098	3.25622	46
chr10	125851668	125852888	OPC_pvalue_1e-2_peak_143608a	93	.	6.18015	9.36989	6.06885	348
chr10	125851668	125852888	OPC_pvalue_1e-2_peak_143608b	61	.	4.63511	6.16098	3.25622	837
chr10	125925338	125925854	OPC_pvalue_1e-2_peak_143620	54	.	3.64644	5.46748	2.64960	445
chr10	125956195	125956534	OPC_pvalue_1e-2_peak_143634	52	.	3.60523	5.26053	2.48938	81
chr10	126077259	126077512	OPC_pvalue_1e-2_peak_143681	40	.	3.28138	4.09424	1.49910	201
chr10	126077809	126078044	OPC_pvalue_1e-2_peak_143682	68	.	4.92207	6.89603	3.89635	105
chr10	126098531	126098642	OPC_pvalue_1e-2_peak_143688	54	.	3.64644	5.46748	2.64960	56
chr10	126106644	126107751	OPC_pvalue_1e-2_peak_143690a	62	.	4.80683	6.28208	3.36238	262
chr10	126106644	126107751	OPC_pvalue_1e-2_peak_143690b	192	.	10.81536	19.27686	14.75615	926
chr10	126138304	126139015	OPC_pvalue_1e-2_peak_143701	47	.	3.49040	4.77340	2.07854	484
chr10	126150190	126150796	OPC_pvalue_1e-2_peak_143707a	131	.	8.15461	13.10219	9.36758	261
chr10	126150190	126150796	OPC_pvalue_1e-2_peak_143707b	98	.	6.52369	9.85529	6.50003	464
chr10	126173279	126173597	OPC_pvalue_1e-2_peak_143717	60	.	4.28119	6.01457	3.12728	258
chr10	126206202	126206414	OPC_pvalue_1e-2_peak_143733	54	.	3.64644	5.46748	2.64960	60
chr10	126218695	126219104	OPC_pvalue_1e-2_peak_143738	43	.	3.38266	4.39837	1.75911	219
chr10	126221171	126221313	OPC_pvalue_1e-2_peak_143739	43	.	3.38266	4.39837	1.75911	48
chr10	126228813	126229427	OPC_pvalue_1e-2_peak_143741	70	.	4.53638	7.06887	4.04675	150
chr10	126277840	126278592	OPC_pvalue_1e-2_peak_143762a	100	.	6.77456	10.03915	6.66288	260
chr10	126277840	126278592	OPC_pvalue_1e-2_peak_143762b	72	.	5.26910	7.21123	4.16560	654
chr10	126281215	126281464	OPC_pvalue_1e-2_peak_143763	58	.	4.49169	5.82547	2.96322	200
chr10	126293320	126293825	OPC_pvalue_1e-2_peak_143768	140	.	8.71080	14.08981	10.23965	384
chr10	126317395	126318688	OPC_pvalue_1e-2_peak_143776	108	.	7.21033	10.83630	7.36662	805
chr10	126331945	126332271	OPC_pvalue_1e-2_peak_143782	69	.	4.50653	6.92169	3.91678	31
chr10	126337215	126337753	OPC_pvalue_1e-2_peak_143783	48	.	3.51278	4.85998	2.15175	360
chr10	126343203	126343523	OPC_pvalue_1e-2_peak_143786	54	.	3.64644	5.46748	2.64960	263
chr10	126360206	126360857	OPC_pvalue_1e-2_peak_143792	45	.	3.42495	4.53818	1.87757	97
chr10	126413356	126413602	OPC_pvalue_1e-2_peak_143826	46	.	3.46831	4.69117	2.00931	22
chr10	126432306	126433129	OPC_pvalue_1e-2_peak_143837	100	.	6.81570	10.04886	6.67073	691
chr10	126480206	126480909	OPC_pvalue_1e-2_peak_143849	137	.	8.56231	13.71613	9.90975	296
chr10	126490126	126490719	OPC_pvalue_1e-2_peak_143850	110	.	6.89299	11.02150	7.53079	217
chr10	126593032	126593177	OPC_pvalue_1e-2_peak_143890	54	.	3.64644	5.46748	2.64960	100
chr10	126605244	126605773	OPC_pvalue_1e-2_peak_143894	117	.	7.64951	11.71906	8.14573	217
chr10	126631190	126631881	OPC_pvalue_1e-2_peak_143902	53	.	3.62911	5.37785	2.59234	405
chr10	126681160	126681300	OPC_pvalue_1e-2_peak_143918	73	.	5.07400	7.35758	4.29404	62
chr10	126687811	126688485	OPC_pvalue_1e-2_peak_143919	43	.	3.64352	4.35885	1.72610	33
chr10	126727388	126727635	OPC_pvalue_1e-2_peak_143941	54	.	3.64644	5.46748	2.64960	58
chr10	126736714	126737108	OPC_pvalue_1e-2_peak_143943	54	.	3.64644	5.46748	2.64960	210
chr10	126751515	126751693	OPC_pvalue_1e-2_peak_143950	71	.	5.01211	7.16245	4.12730	68
chr10	126800367	126800718	OPC_pvalue_1e-2_peak_143981	71	.	4.55805	7.18127	4.13949	61
chr10	126806683	126806960	OPC_pvalue_1e-2_peak_143983	61	.	4.30812	6.10846	3.20946	229
chr10	126812515	126812813	OPC_pvalue_1e-2_peak_143985	69	.	4.50653	6.92169	3.91678	69
chr10	126841595	126841859	OPC_pvalue_1e-2_peak_143997	75	.	5.13743	7.56943	4.48092	125
chr10	126847289	126847547	OPC_pvalue_1e-2_peak_143998	39	.	3.48290	3.97081	1.39352	213
chr10	126847804	126848849	OPC_pvalue_1e-2_peak_143999	49	.	4.04624	4.93512	2.22025	569
chr10	126849621	126850300	OPC_pvalue_1e-2_peak_144001	49	.	4.06339	4.96293	2.24042	63
chr10	126898480	126898927	OPC_pvalue_1e-2_peak_144011	59	.	4.54133	5.93590	3.05871	50
chr10	126902305	126902449	OPC_pvalue_1e-2_peak_144012	69	.	5.15578	6.96338	3.95426	65
chr10	127407320	127408406	OPC_pvalue_1e-2_peak_144131a	58	.	4.51637	5.88004	3.01072	778
chr10	127407320	127408406	OPC_pvalue_1e-2_peak_144131b	115	.	7.52729	11.52394	7.97479	911
chr10	127511333	127512192	OPC_pvalue_1e-2_peak_144168	58	.	4.22833	5.83877	2.97359	644
chr10	127584404	127585247	OPC_pvalue_1e-2_peak_144192a	65	.	4.94315	6.52570	3.57409	354
chr10	127584404	127585247	OPC_pvalue_1e-2_peak_144192b	77	.	5.62035	7.75457	4.64466	667
chr10	127929177	127929336	OPC_pvalue_1e-2_peak_144306	91	.	5.99366	9.19080	5.91007	94
chr10	127931424	127931784	OPC_pvalue_1e-2_peak_144307	60	.	4.28119	6.01457	3.12728	303
chr10	128076541	128077016	OPC_pvalue_1e-2_peak_144360	59	.	4.56656	5.99310	3.10982	179
chr10	128250041	128250439	OPC_pvalue_1e-2_peak_144442	71	.	5.01211	7.16245	4.12730	208
chr10	128274868	128275042	OPC_pvalue_1e-2_peak_144459	54	.	3.64644	5.46748	2.64960	54
chr10	128317238	128317853	OPC_pvalue_1e-2_peak_144480	43	.	3.66300	4.39923	1.75911	251
chr10	128351841	128352260	OPC_pvalue_1e-2_peak_144503	75	.	5.41796	7.55548	4.46895	234
chr10	128358833	128359764	OPC_pvalue_1e-2_peak_144504	50	.	4.10987	5.05183	2.31510	807
chr10	128527744	128528356	OPC_pvalue_1e-2_peak_144541	161	.	9.67040	16.19480	12.08648	69
chr10	128593983	128594071	OPC_pvalue_1e-2_peak_144560	50	.	3.93670	5.01899	2.28968	39
chr10	128594389	128594665	OPC_pvalue_1e-2_peak_144561	63	.	4.72404	6.36848	3.43648	197
chr10	128606232	128606994	OPC_pvalue_1e-2_peak_144564	53	.	4.07731	5.38744	2.59775	691
chr10	128994219	128995163	OPC_pvalue_1e-2_peak_144675	65	.	4.77897	6.50788	3.55823	567
chr10	129112679	129112770	OPC_pvalue_1e-2_peak_144719	54	.	3.64644	5.46748	2.64960	47
chr10	129299435	129299816	OPC_pvalue_1e-2_peak_144795	69	.	4.50653	6.92169	3.91678	51
chr10	129417395	129418559	OPC_pvalue_1e-2_peak_144836	59	.	4.54133	5.93590	3.05871	238
chr10	129652388	129652601	OPC_pvalue_1e-2_peak_144887	66	.	4.44800	6.65517	3.68496	61
chr10	129705187	129705635	OPC_pvalue_1e-2_peak_144916	64	.	4.91780	6.47559	3.52968	185
chr10	129705895	129706177	OPC_pvalue_1e-2_peak_144917	52	.	4.21526	5.25383	2.48938	70
chr10	129721163	129721434	OPC_pvalue_1e-2_peak_144924	72	.	5.04286	7.25809	4.20684	177
chr10	129735600	129735820	OPC_pvalue_1e-2_peak_144929	40	.	3.26184	4.03980	1.45162	36
chr10	129736498	129736617	OPC_pvalue_1e-2_peak_144930	99	.	6.56276	9.96641	6.59817	53
chr10	129759011	129759822	OPC_pvalue_1e-2_peak_144939a	111	.	7.27405	11.18776	7.67752	421
chr10	129759011	129759822	OPC_pvalue_1e-2_peak_144939b	86	.	6.06171	8.68850	5.46883	633
chr10	129760069	129760167	OPC_pvalue_1e-2_peak_144940	42	.	3.63703	4.22146	1.60848	47
chr10	129770096	129770203	OPC_pvalue_1e-2_peak_144941	39	.	3.22347	3.93622	1.36164	52
chr10	129775251	129775370	OPC_pvalue_1e-2_peak_144944	59	.	4.54133	5.93590	3.05871	59
chr10	129775769	129776256	OPC_pvalue_1e-2_peak_144945	48	.	3.84823	4.80658	2.10769	331
chr10	129797755	129797936	OPC_pvalue_1e-2_peak_144955	62	.	4.78583	6.24690	3.32911	131
chr10	129799085	129799268	OPC_pvalue_1e-2_peak_144957	39	.	3.49773	3.99458	1.41330	42
chr10	129809749	129809954	OPC_pvalue_1e-2_peak_144961	57	.	4.20239	5.75623	2.90178	51
chr10	129816578	129816966	OPC_pvalue_1e-2_peak_144964	49	.	3.53544	4.95138	2.23073	56
chr10	129824798	129824871	OPC_pvalue_1e-2_peak_144970	46	.	3.44649	4.61288	1.94289	44
chr10	129846212	129846990	OPC_pvalue_1e-2_peak_144981	65	.	4.41930	6.53368	3.57936	337
chr10	129862305	129862378	OPC_pvalue_1e-2_peak_144991	46	.	3.44649	4.61288	1.94289	47
chr10	129862914	129863190	OPC_pvalue_1e-2_peak_144992	42	.	3.32116	4.20906	1.59714	44
chr10	129867552	129867809	OPC_pvalue_1e-2_peak_144993	60	.	4.28119	6.01457	3.12728	41
chr10	129882659	129882947	OPC_pvalue_1e-2_peak_145003	66	.	4.44800	6.65517	3.68496	194
chr10	129985683	129986086	OPC_pvalue_1e-2_peak_145060	71	.	4.55805	7.18127	4.13949	344
chr10	130008670	130008973	OPC_pvalue_1e-2_peak_145069	55	.	4.12643	5.52700	2.70016	71
chr10	130010348	130010496	OPC_pvalue_1e-2_peak_145071	40	.	3.28138	4.09424	1.49910	76
chr10	130066259	130066587	OPC_pvalue_1e-2_peak_145095	65	.	4.41930	6.53368	3.57936	236
chr10	130085733	130086470	OPC_pvalue_1e-2_peak_145105	77	.	5.51138	7.78420	4.67127	610
chr10	130268902	130269271	OPC_pvalue_1e-2_peak_145167	72	.	5.04286	7.25809	4.20684	316
chr10	130325017	130325447	OPC_pvalue_1e-2_peak_145198	79	.	5.57547	7.94761	4.81307	204
chr10	130326041	130326343	OPC_pvalue_1e-2_peak_145199	50	.	3.95946	5.07586	2.33627	269
chr10	130373843	130373916	OPC_pvalue_1e-2_peak_145221	43	.	3.38266	4.39837	1.75911	45
chr10	130374207	130374493	OPC_pvalue_1e-2_peak_145222	74	.	5.10551	7.46124	4.38563	70
chr10	130489452	130489785	OPC_pvalue_1e-2_peak_145264	53	.	3.62911	5.37785	2.59234	252
chr10	131217132	131217590	OPC_pvalue_1e-2_peak_145476	54	.	3.64644	5.46748	2.64960	70
chr10	131264932	131265957	OPC_pvalue_1e-2_peak_145493	128	.	8.19001	12.84796	9.14342	471
chr10	131506199	131506816	OPC_pvalue_1e-2_peak_145586	54	.	3.64644	5.46748	2.64960	66
chr10	131762200	131762273	OPC_pvalue_1e-2_peak_145683	44	.	3.40368	4.46677	1.81782	30
chr10	131769670	131770252	OPC_pvalue_1e-2_peak_145687	71	.	4.55805	7.18127	4.13949	510
chr10	131908437	131909898	OPC_pvalue_1e-2_peak_145732a	143	.	8.14293	14.37582	10.48935	485
chr10	131908437	131909898	OPC_pvalue_1e-2_peak_145732b	143	.	8.14293	14.37582	10.48935	773
chr10	131908437	131909898	OPC_pvalue_1e-2_peak_145732c	76	.	5.26896	7.63099	4.53526	1023
chr10	131908437	131909898	OPC_pvalue_1e-2_peak_145732d	108	.	6.70594	10.86913	7.39686	1181
chr10	131934409	131935169	OPC_pvalue_1e-2_peak_145739	75	.	5.41796	7.55548	4.46895	247
chr10	131988332	131988868	OPC_pvalue_1e-2_peak_145761	79	.	5.57547	7.94761	4.81307	205
chr10	132207684	132207937	OPC_pvalue_1e-2_peak_145811	54	.	3.64644	5.46748	2.64960	50
chr10	132279751	132280025	OPC_pvalue_1e-2_peak_145840	78	.	5.20246	7.80107	4.68470	214
chr10	132839511	132840128	OPC_pvalue_1e-2_peak_146056	51	.	3.58166	5.15094	2.39886	181
chr10	132893141	132893526	OPC_pvalue_1e-2_peak_146080	54	.	3.64644	5.46748	2.64960	323
chr10	132908050	132908273	OPC_pvalue_1e-2_peak_146088	49	.	3.53544	4.95138	2.23073	146
chr10	132944097	132944231	OPC_pvalue_1e-2_peak_146106	89	.	5.46966	8.97384	5.71861	66
chr10	132973517	132973795	OPC_pvalue_1e-2_peak_146118	54	.	3.64644	5.46748	2.64960	72
chr10	133109682	133110007	OPC_pvalue_1e-2_peak_146177	54	.	3.64644	5.46748	2.64960	135
chr10	133235708	133236807	OPC_pvalue_1e-2_peak_146215	52	.	3.60523	5.26053	2.48938	820
chr10	133251511	133252510	OPC_pvalue_1e-2_peak_146221	64	.	4.39097	6.41891	3.48027	205
chr10	133476667	133476984	OPC_pvalue_1e-2_peak_146286	64	.	4.39097	6.41891	3.48027	233
chr10	133558438	133559216	OPC_pvalue_1e-2_peak_146332	113	.	6.98080	11.34701	7.81880	410
chr10	133576110	133576468	OPC_pvalue_1e-2_peak_146337	71	.	4.55805	7.18127	4.13949	68
chr10	133776227	133776353	OPC_pvalue_1e-2_peak_146412	111	.	6.93662	11.18031	7.67189	61
chr10	133795138	133795912	OPC_pvalue_1e-2_peak_146418	123	.	7.97333	12.37950	8.73078	358
chr10	133810167	133810371	OPC_pvalue_1e-2_peak_146423	54	.	3.64644	5.46748	2.64960	55
chr10	133836707	133837095	OPC_pvalue_1e-2_peak_146434	54	.	3.64644	5.46748	2.64960	137
chr10	133849924	133850956	OPC_pvalue_1e-2_peak_146437	42	.	3.32116	4.20906	1.59714	415
chr10	133858277	133858796	OPC_pvalue_1e-2_peak_146438	61	.	4.30812	6.10846	3.20946	374
chr10	133879032	133879275	OPC_pvalue_1e-2_peak_146444	47	.	3.82673	4.75687	2.06717	71
chr10	133880005	133880090	OPC_pvalue_1e-2_peak_146446	47	.	3.82673	4.75687	2.06717	44
chr10	133892132	133892474	OPC_pvalue_1e-2_peak_146450	80	.	5.26917	8.05644	4.90944	264
chr10	133915183	133915341	OPC_pvalue_1e-2_peak_146463	51	.	3.58166	5.15094	2.39886	45
chr10	133923430	133923602	OPC_pvalue_1e-2_peak_146467	39	.	3.49773	3.99458	1.41330	117
chr10	133926445	133927039	OPC_pvalue_1e-2_peak_146468a	61	.	4.74440	6.17777	3.27057	56
chr10	133926445	133927039	OPC_pvalue_1e-2_peak_146468b	61	.	4.74440	6.17777	3.27057	441
chr10	133927487	133927877	OPC_pvalue_1e-2_peak_146469	40	.	3.55830	4.09244	1.49910	237
chr10	133945948	133946799	OPC_pvalue_1e-2_peak_146476	59	.	4.56656	5.99310	3.10982	66
chr10	133956030	133956379	OPC_pvalue_1e-2_peak_146477	55	.	4.12643	5.52700	2.70016	130
chr10	134000297	134000949	OPC_pvalue_1e-2_peak_146510	109	.	7.28704	10.99761	7.50937	157
chr10	134007372	134007718	OPC_pvalue_1e-2_peak_146513	54	.	3.64644	5.46748	2.64960	276
chr10	134036694	134037050	OPC_pvalue_1e-2_peak_146533	54	.	3.64644	5.46748	2.64960	67
chr10	134051575	134051778	OPC_pvalue_1e-2_peak_146543	71	.	4.55805	7.18127	4.13949	52
chr10	134106658	134107315	OPC_pvalue_1e-2_peak_146574	43	.	3.36191	4.33276	1.70267	465
chr10	134121358	134121856	OPC_pvalue_1e-2_peak_146578	141	.	8.77311	14.11108	10.25688	334
chr10	134145352	134145874	OPC_pvalue_1e-2_peak_146585	98	.	6.52369	9.85529	6.50003	236
chr10	134150690	134151008	OPC_pvalue_1e-2_peak_146586	50	.	3.55840	5.04815	2.31268	140
chr10	134210070	134210377	OPC_pvalue_1e-2_peak_146614	56	.	4.15144	5.60057	2.76517	237
chr10	134210624	134211056	OPC_pvalue_1e-2_peak_146615	42	.	3.32116	4.20906	1.59714	72
chr10	134277597	134278206	OPC_pvalue_1e-2_peak_146647	88	.	5.88334	8.82639	5.59124	247
chr10	134350552	134351368	OPC_pvalue_1e-2_peak_146675a	88	.	5.82949	8.80710	5.57464	291
chr10	134350552	134351368	OPC_pvalue_1e-2_peak_146675b	196	.	10.20160	19.62817	15.05397	479
chr10	134350552	134351368	OPC_pvalue_1e-2_peak_146675c	145	.	8.25844	14.56479	10.65674	625
chr10	134420223	134420338	OPC_pvalue_1e-2_peak_146709	57	.	4.20239	5.75623	2.90178	67
chr10	134424290	134424363	OPC_pvalue_1e-2_peak_146710	44	.	3.40368	4.46677	1.81782	35
chr10	134441444	134441862	OPC_pvalue_1e-2_peak_146720	64	.	4.39097	6.41891	3.48027	319
chr10	134451408	134451860	OPC_pvalue_1e-2_peak_146725	50	.	3.55840	5.04815	2.31268	68
chr10	134468333	134469194	OPC_pvalue_1e-2_peak_146732	54	.	3.64644	5.46748	2.64960	343
chr10	134498745	134499461	OPC_pvalue_1e-2_peak_146744	93	.	6.33513	9.34982	6.05115	516
chr10	134527364	134528050	OPC_pvalue_1e-2_peak_146753	63	.	4.36300	6.31016	3.38422	469
chr10	134549261	134549829	OPC_pvalue_1e-2_peak_146758	65	.	4.77897	6.50788	3.55823	259
chr10	134560161	134560572	OPC_pvalue_1e-2_peak_146762	54	.	3.64644	5.46748	2.64960	250
chr10	134760389	134761035	OPC_pvalue_1e-2_peak_146842	54	.	3.64644	5.46748	2.64960	560
chr10	134801403	134801593	OPC_pvalue_1e-2_peak_146860	69	.	4.50653	6.92169	3.91678	58
chr10	134880500	134880945	OPC_pvalue_1e-2_peak_146894	115	.	7.02556	11.52241	7.97438	383
chr10	134901269	134901531	OPC_pvalue_1e-2_peak_146906	88	.	6.00371	8.80904	5.57564	138
chr10	134901893	134903265	OPC_pvalue_1e-2_peak_146907a	68	.	5.05306	6.82959	3.83672	750
chr10	134901893	134903265	OPC_pvalue_1e-2_peak_146907b	47	.	3.93016	4.74863	2.06105	1111
chr10	134973836	134973942	OPC_pvalue_1e-2_peak_146945	53	.	4.07731	5.38744	2.59775	44
chr10	134976072	134976415	OPC_pvalue_1e-2_peak_146946	47	.	3.80546	4.70840	2.02337	224
chr10	135075087	135075176	OPC_pvalue_1e-2_peak_146979	72	.	5.04286	7.25809	4.20684	41
chr10	135075471	135075718	OPC_pvalue_1e-2_peak_146980	57	.	4.20239	5.75623	2.90178	43
chr10	135122183	135122833	OPC_pvalue_1e-2_peak_146994	82	.	5.67445	8.21174	5.04767	327
chr10	135127508	135127602	OPC_pvalue_1e-2_peak_146995	56	.	4.15144	5.60057	2.76517	45
chr10	135131975	135132490	OPC_pvalue_1e-2_peak_146999	49	.	3.53544	4.95138	2.23073	216
chr10	135143164	135143444	OPC_pvalue_1e-2_peak_147002	46	.	3.46831	4.69117	2.00931	262
chr10	135186711	135187287	OPC_pvalue_1e-2_peak_147026a	148	.	9.13311	14.84457	10.90506	273
chr10	135186711	135187287	OPC_pvalue_1e-2_peak_147026b	87	.	6.08874	8.75215	5.52435	521
chr10	135192782	135192969	OPC_pvalue_1e-2_peak_147028	75	.	5.13743	7.56943	4.48092	64
chr10	135207504	135207986	OPC_pvalue_1e-2_peak_147032a	120	.	7.73994	12.02109	8.41500	63
chr10	135207504	135207986	OPC_pvalue_1e-2_peak_147032b	89	.	6.19195	8.99500	5.73695	216
chr10	135235468	135235669	OPC_pvalue_1e-2_peak_147041	52	.	3.60523	5.26053	2.48938	131
chr10	135500302	135501294	OPC_pvalue_1e-2_peak_147108	96	.	6.10820	9.60739	6.28033	449
chr11	207224	207939	OPC_pvalue_1e-2_peak_147122	72	.	5.29821	7.27678	4.22313	259
chr11	235939	236528	OPC_pvalue_1e-2_peak_147130	75	.	5.13743	7.56943	4.48092	271
chr11	355486	355757	OPC_pvalue_1e-2_peak_147169	41	.	3.30115	4.15062	1.54738	36
chr11	369357	369793	OPC_pvalue_1e-2_peak_147174	88	.	5.88334	8.82639	5.59124	125
chr11	374203	374276	OPC_pvalue_1e-2_peak_147175	39	.	3.24254	3.98716	1.40647	33
chr11	407030	407448	OPC_pvalue_1e-2_peak_147197	54	.	3.64644	5.46748	2.64960	356
chr11	448103	448577	OPC_pvalue_1e-2_peak_147205	70	.	5.18365	7.02331	4.00671	150
chr11	450003	450603	OPC_pvalue_1e-2_peak_147206	44	.	3.70261	4.48264	1.83086	184
chr11	494684	495201	OPC_pvalue_1e-2_peak_147222	50	.	3.55840	5.04815	2.31268	218
chr11	506885	507504	OPC_pvalue_1e-2_peak_147227	70	.	5.18365	7.02331	4.00671	408
chr11	518542	519114	OPC_pvalue_1e-2_peak_147233	53	.	3.62911	5.37785	2.59234	205
chr11	535376	535884	OPC_pvalue_1e-2_peak_147236	91	.	6.26272	9.16759	5.89043	255
chr11	560825	561089	OPC_pvalue_1e-2_peak_147245	73	.	5.07400	7.35758	4.29404	70
chr11	568429	568682	OPC_pvalue_1e-2_peak_147248	56	.	4.17676	5.67691	2.83122	187
chr11	575937	576254	OPC_pvalue_1e-2_peak_147250	103	.	6.88811	10.30028	6.89334	60
chr11	615915	616180	OPC_pvalue_1e-2_peak_147264	47	.	3.49040	4.77340	2.07854	101
chr11	658352	658715	OPC_pvalue_1e-2_peak_147282	88	.	5.88334	8.82639	5.59124	109
chr11	680462	681073	OPC_pvalue_1e-2_peak_147288	54	.	3.64644	5.46748	2.64960	130
chr11	694769	695846	OPC_pvalue_1e-2_peak_147291a	102	.	6.84974	10.23548	6.83550	366
chr11	694769	695846	OPC_pvalue_1e-2_peak_147291b	115	.	7.47245	11.53401	7.98368	497
chr11	694769	695846	OPC_pvalue_1e-2_peak_147291c	66	.	5.00438	6.61872	3.65502	968
chr11	710819	711231	OPC_pvalue_1e-2_peak_147299	69	.	4.50653	6.92169	3.91678	218
chr11	729547	729990	OPC_pvalue_1e-2_peak_147307	83	.	5.92417	8.38401	5.19908	155
chr11	737403	737657	OPC_pvalue_1e-2_peak_147308	54	.	3.64644	5.46748	2.64960	59
chr11	746815	747762	OPC_pvalue_1e-2_peak_147312	143	.	8.81269	14.35707	10.47514	549
chr11	772630	772811	OPC_pvalue_1e-2_peak_147321	50	.	3.95946	5.07586	2.33627	64
chr11	777533	777801	OPC_pvalue_1e-2_peak_147323	63	.	4.69704	6.30170	3.37843	59
chr11	797392	797890	OPC_pvalue_1e-2_peak_147326	61	.	4.72398	6.10482	3.20911	57
chr11	805270	805473	OPC_pvalue_1e-2_peak_147329	67	.	5.07393	6.79101	3.80304	89
chr11	809962	810197	OPC_pvalue_1e-2_peak_147331	50	.	3.93670	5.01899	2.28968	190
chr11	819270	819938	OPC_pvalue_1e-2_peak_147332	55	.	4.37222	5.57009	2.73906	319
chr11	839958	840031	OPC_pvalue_1e-2_peak_147343	43	.	3.38266	4.39837	1.75911	34
chr11	859814	859949	OPC_pvalue_1e-2_peak_147354	71	.	4.55805	7.18127	4.13949	67
chr11	897935	898043	OPC_pvalue_1e-2_peak_147377	54	.	3.64644	5.46748	2.64960	51
chr11	910666	911149	OPC_pvalue_1e-2_peak_147385	64	.	4.39097	6.41891	3.48027	298
chr11	925817	926264	OPC_pvalue_1e-2_peak_147393	88	.	5.88334	8.82639	5.59124	158
chr11	926529	926626	OPC_pvalue_1e-2_peak_147394	43	.	3.36191	4.33276	1.70267	56
chr11	969469	970140	OPC_pvalue_1e-2_peak_147408	53	.	3.62911	5.37785	2.59234	472
chr11	1005619	1005733	OPC_pvalue_1e-2_peak_147422	54	.	3.64644	5.46748	2.64960	60
chr11	1283882	1284201	OPC_pvalue_1e-2_peak_147512	113	.	6.98080	11.34701	7.81880	157
chr11	1297718	1297846	OPC_pvalue_1e-2_peak_147519	71	.	4.55805	7.18127	4.13949	68
chr11	1324181	1324697	OPC_pvalue_1e-2_peak_147528	49	.	3.53544	4.95138	2.23073	407
chr11	1330459	1331183	OPC_pvalue_1e-2_peak_147529	57	.	4.20239	5.75623	2.90178	27
chr11	1331469	1331542	OPC_pvalue_1e-2_peak_147530	43	.	3.36191	4.33276	1.70267	32
chr11	1404100	1404796	OPC_pvalue_1e-2_peak_147552	54	.	3.64644	5.46748	2.64960	633
chr11	1410699	1411116	OPC_pvalue_1e-2_peak_147553	105	.	7.04180	10.57657	7.13891	252
chr11	1418261	1418809	OPC_pvalue_1e-2_peak_147556a	55	.	4.34909	5.52219	2.69871	73
chr11	1418261	1418809	OPC_pvalue_1e-2_peak_147556b	123	.	7.97333	12.37950	8.73078	282
chr11	1463471	1463747	OPC_pvalue_1e-2_peak_147575	78	.	5.20246	7.80107	4.68470	143
chr11	1481834	1481936	OPC_pvalue_1e-2_peak_147586	58	.	4.22833	5.83877	2.97359	52
chr11	1490005	1490133	OPC_pvalue_1e-2_peak_147589	54	.	3.64644	5.46748	2.64960	61
chr11	1568013	1568403	OPC_pvalue_1e-2_peak_147635	46	.	3.46831	4.69117	2.00931	66
chr11	1580656	1580916	OPC_pvalue_1e-2_peak_147644	74	.	5.10551	7.46124	4.38563	203
chr11	1592240	1592490	OPC_pvalue_1e-2_peak_147647	47	.	3.82673	4.75687	2.06717	50
chr11	1593514	1593828	OPC_pvalue_1e-2_peak_147649	61	.	4.64396	6.17345	3.26686	68
chr11	1715203	1715592	OPC_pvalue_1e-2_peak_147683	66	.	4.44800	6.65517	3.68496	68
chr11	1766483	1766704	OPC_pvalue_1e-2_peak_147704	53	.	4.31965	5.38798	2.59775	45
chr11	1769432	1769716	OPC_pvalue_1e-2_peak_147706	43	.	3.68596	4.30275	1.67944	53
chr11	1770334	1770656	OPC_pvalue_1e-2_peak_147707	43	.	3.70256	4.33054	1.70267	43
chr11	1785117	1785553	OPC_pvalue_1e-2_peak_147711	63	.	4.36300	6.31016	3.38422	89
chr11	1848300	1848867	OPC_pvalue_1e-2_peak_147723	96	.	6.44693	9.64370	6.31041	446
chr11	1968291	1968794	OPC_pvalue_1e-2_peak_147768	72	.	5.04286	7.25809	4.20684	243
chr11	2021032	2021268	OPC_pvalue_1e-2_peak_147800	52	.	3.60523	5.26053	2.48938	190
chr11	2052407	2052943	OPC_pvalue_1e-2_peak_147816	69	.	4.50653	6.92169	3.91678	67
chr11	2335914	2336947	OPC_pvalue_1e-2_peak_147899	57	.	4.46728	5.77213	2.91541	523
chr11	2387107	2387955	OPC_pvalue_1e-2_peak_147911	72	.	5.29821	7.27678	4.22313	619
chr11	2398243	2398618	OPC_pvalue_1e-2_peak_147913	109	.	7.16846	10.99299	7.50606	277
chr11	2399212	2399350	OPC_pvalue_1e-2_peak_147914	77	.	5.51138	7.78420	4.67127	48
chr11	2408394	2408857	OPC_pvalue_1e-2_peak_147915	48	.	3.84823	4.80658	2.10769	199
chr11	2421093	2422037	OPC_pvalue_1e-2_peak_147917a	113	.	7.46016	11.35116	7.82155	508
chr11	2421093	2422037	OPC_pvalue_1e-2_peak_147917b	61	.	4.74737	6.14848	3.24438	683
chr11	2442061	2442209	OPC_pvalue_1e-2_peak_147928	54	.	3.64644	5.46748	2.64960	78
chr11	2571219	2571508	OPC_pvalue_1e-2_peak_147970	54	.	3.64644	5.46748	2.64960	219
chr11	2583233	2583783	OPC_pvalue_1e-2_peak_147973	140	.	8.71080	14.08981	10.23965	398
chr11	2612385	2613010	OPC_pvalue_1e-2_peak_147992	99	.	6.18703	9.92215	6.55853	311
chr11	2695855	2696358	OPC_pvalue_1e-2_peak_148011	76	.	5.16974	7.68256	4.58104	49
chr11	2720796	2721567	OPC_pvalue_1e-2_peak_148023	62	.	4.67035	6.23671	3.32121	700
chr11	2729276	2729702	OPC_pvalue_1e-2_peak_148026	54	.	3.64644	5.46748	2.64960	307
chr11	2750036	2750398	OPC_pvalue_1e-2_peak_148033	58	.	4.49169	5.82547	2.96322	248
chr11	2752062	2752215	OPC_pvalue_1e-2_peak_148035	59	.	4.54133	5.93590	3.05871	60
chr11	2765590	2765665	OPC_pvalue_1e-2_peak_148040	48	.	3.86997	4.85757	2.15175	33
chr11	2768086	2768595	OPC_pvalue_1e-2_peak_148041	74	.	5.35742	7.41268	4.34395	278
chr11	2799611	2800468	OPC_pvalue_1e-2_peak_148050	67	.	4.47708	6.78418	3.79772	443
chr11	2879442	2879515	OPC_pvalue_1e-2_peak_148092	46	.	3.46831	4.69117	2.00931	34
chr11	2883842	2884015	OPC_pvalue_1e-2_peak_148093	45	.	3.42495	4.53818	1.87757	118
chr11	2890236	2890865	OPC_pvalue_1e-2_peak_148095	112	.	7.25280	11.21729	7.70342	471
chr11	2906313	2906410	OPC_pvalue_1e-2_peak_148101	54	.	4.37883	5.48897	2.66818	45
chr11	2906881	2907578	OPC_pvalue_1e-2_peak_148102	65	.	4.98163	6.57940	3.61925	413
chr11	2913505	2913907	OPC_pvalue_1e-2_peak_148103	43	.	3.36191	4.33276	1.70267	140
chr11	2966802	2967005	OPC_pvalue_1e-2_peak_148146	53	.	3.62911	5.37785	2.59234	58
chr11	3012984	3013710	OPC_pvalue_1e-2_peak_148165	108	.	7.21033	10.83630	7.36662	602
chr11	3013901	3014010	OPC_pvalue_1e-2_peak_148166	42	.	3.60516	4.28055	1.65852	56
chr11	3021265	3022082	OPC_pvalue_1e-2_peak_148167a	53	.	4.31965	5.38798	2.59775	46
chr11	3021265	3022082	OPC_pvalue_1e-2_peak_148167b	127	.	8.02221	12.73849	9.04884	548
chr11	3042556	3042765	OPC_pvalue_1e-2_peak_148178	52	.	3.60523	5.26053	2.48938	144
chr11	3070902	3071434	OPC_pvalue_1e-2_peak_148194	61	.	4.64396	6.17345	3.26686	72
chr11	3078245	3079076	OPC_pvalue_1e-2_peak_148195	86	.	6.05510	8.67509	5.45681	512
chr11	3113170	3113371	OPC_pvalue_1e-2_peak_148204	51	.	3.58166	5.15094	2.39886	152
chr11	3174783	3175092	OPC_pvalue_1e-2_peak_148245	53	.	3.62911	5.37785	2.59234	53
chr11	3181326	3182118	OPC_pvalue_1e-2_peak_148247a	80	.	5.66091	8.01636	4.87667	389
chr11	3181326	3182118	OPC_pvalue_1e-2_peak_148247b	48	.	3.96264	4.80051	2.10361	627
chr11	3186274	3186684	OPC_pvalue_1e-2_peak_148249	71	.	5.22436	7.11066	4.08234	279
chr11	3190815	3191088	OPC_pvalue_1e-2_peak_148250	49	.	3.89196	4.90993	2.19596	60
chr11	3238515	3238892	OPC_pvalue_1e-2_peak_148269	67	.	4.47708	6.78418	3.79772	70
chr11	3400125	3400611	OPC_pvalue_1e-2_peak_148298a	97	.	6.62886	9.71767	6.37853	66
chr11	3400125	3400611	OPC_pvalue_1e-2_peak_148298b	157	.	9.57502	15.74266	11.68970	342
chr11	3443704	3444517	OPC_pvalue_1e-2_peak_148306a	179	.	10.25950	17.92167	13.58521	183
chr11	3443704	3444517	OPC_pvalue_1e-2_peak_148306b	63	.	4.82800	6.31767	3.39108	497
chr11	3443704	3444517	OPC_pvalue_1e-2_peak_148306c	137	.	8.44900	13.76043	9.95052	604
chr11	3602065	3602687	OPC_pvalue_1e-2_peak_148335	70	.	4.53638	7.06887	4.04675	212
chr11	3662912	3663707	OPC_pvalue_1e-2_peak_148359	47	.	3.49040	4.77340	2.07854	390
chr11	3811321	3811511	OPC_pvalue_1e-2_peak_148432	54	.	3.64644	5.46748	2.64960	44
chr11	3818395	3819382	OPC_pvalue_1e-2_peak_148435a	241	.	11.64904	24.18828	18.92969	466
chr11	3818395	3819382	OPC_pvalue_1e-2_peak_148435b	139	.	7.89449	13.96967	10.13471	654
chr11	3818395	3819382	OPC_pvalue_1e-2_peak_148435c	214	.	10.68078	21.46652	16.63422	761
chr11	3829212	3829317	OPC_pvalue_1e-2_peak_148436	45	.	3.42495	4.53818	1.87757	65
chr11	3829739	3829891	OPC_pvalue_1e-2_peak_148437	45	.	3.42495	4.53818	1.87757	117
chr11	3847927	3848160	OPC_pvalue_1e-2_peak_148443	43	.	3.36191	4.33276	1.70267	170
chr11	3862026	3863074	OPC_pvalue_1e-2_peak_148450a	73	.	5.22876	7.31641	4.25939	47
chr11	3862026	3863074	OPC_pvalue_1e-2_peak_148450b	156	.	8.92295	15.65719	11.61497	288
chr11	3862026	3863074	OPC_pvalue_1e-2_peak_148450c	95	.	6.29855	9.56135	6.23942	586
chr11	3862026	3863074	OPC_pvalue_1e-2_peak_148450d	73	.	5.24879	7.34843	4.28712	739
chr11	3876057	3877142	OPC_pvalue_1e-2_peak_148453a	86	.	5.88645	8.61842	5.40599	225
chr11	3876057	3877142	OPC_pvalue_1e-2_peak_148453b	172	.	9.63236	17.26368	13.01520	343
chr11	3876057	3877142	OPC_pvalue_1e-2_peak_148453c	86	.	5.88645	8.61842	5.40599	819
chr11	3915174	3915334	OPC_pvalue_1e-2_peak_148482	54	.	3.64644	5.46748	2.64960	45
chr11	3958697	3959004	OPC_pvalue_1e-2_peak_148514	54	.	3.64644	5.46748	2.64960	53
chr11	4010425	4010832	OPC_pvalue_1e-2_peak_148540	53	.	4.07731	5.38744	2.59775	352
chr11	4066015	4066838	OPC_pvalue_1e-2_peak_148564	174	.	9.99530	17.46311	13.18917	363
chr11	4093900	4094269	OPC_pvalue_1e-2_peak_148576	114	.	7.33915	11.45596	7.91431	217
chr11	4115425	4116195	OPC_pvalue_1e-2_peak_148584a	49	.	4.08068	4.99105	2.26542	73
chr11	4115425	4116195	OPC_pvalue_1e-2_peak_148584b	82	.	5.82954	8.29593	5.12352	265
chr11	4115425	4116195	OPC_pvalue_1e-2_peak_148584c	133	.	8.19624	13.32567	9.56657	495
chr11	4115425	4116195	OPC_pvalue_1e-2_peak_148584d	83	.	5.85446	8.33761	5.15875	706
chr11	4208335	4209342	OPC_pvalue_1e-2_peak_148627a	82	.	5.80484	8.25471	5.08544	377
chr11	4208335	4209342	OPC_pvalue_1e-2_peak_148627b	107	.	6.99545	10.71197	7.25747	572
chr11	4414615	4415130	OPC_pvalue_1e-2_peak_148677	123	.	7.87340	12.35105	8.70595	418
chr11	4514234	4514800	OPC_pvalue_1e-2_peak_148716	61	.	4.30812	6.10846	3.20946	444
chr11	4604562	4604680	OPC_pvalue_1e-2_peak_148756	54	.	3.64644	5.46748	2.64960	63
chr11	4628972	4629950	OPC_pvalue_1e-2_peak_148766a	97	.	6.39659	9.72059	6.38027	295
chr11	4628972	4629950	OPC_pvalue_1e-2_peak_148766b	172	.	9.59488	17.20126	12.96186	528
chr11	5145424	5145614	OPC_pvalue_1e-2_peak_148957	65	.	4.41930	6.53368	3.57936	66
chr11	5497608	5497724	OPC_pvalue_1e-2_peak_149090	54	.	3.64644	5.46748	2.64960	50
chr11	5598150	5598467	OPC_pvalue_1e-2_peak_149142	54	.	3.64644	5.46748	2.64960	254
chr11	5624658	5624941	OPC_pvalue_1e-2_peak_149157	88	.	6.12276	8.83110	5.59345	63
chr11	5646290	5646844	OPC_pvalue_1e-2_peak_149166	76	.	5.44874	7.62969	4.53436	242
chr11	5705809	5706531	OPC_pvalue_1e-2_peak_149192	59	.	4.54133	5.93590	3.05871	546
chr11	5829835	5830001	OPC_pvalue_1e-2_peak_149231	91	.	5.99366	9.19080	5.91007	54
chr11	6255689	6256600	OPC_pvalue_1e-2_peak_149405a	216	.	11.12122	21.66735	16.80308	302
chr11	6255689	6256600	OPC_pvalue_1e-2_peak_149405b	230	.	11.62673	23.03944	17.96903	447
chr11	6273107	6273495	OPC_pvalue_1e-2_peak_149418	49	.	3.53544	4.95138	2.23073	167
chr11	6280188	6280318	OPC_pvalue_1e-2_peak_149419	68	.	4.92207	6.89603	3.89635	69
chr11	6280516	6280658	OPC_pvalue_1e-2_peak_149420	40	.	3.28138	4.09424	1.49910	45
chr11	6337223	6337296	OPC_pvalue_1e-2_peak_149446	46	.	3.44649	4.61288	1.94289	42
chr11	6384434	6384615	OPC_pvalue_1e-2_peak_149475	52	.	3.60523	5.26053	2.48938	60
chr11	6400621	6401130	OPC_pvalue_1e-2_peak_149489	66	.	4.44800	6.65517	3.68496	65
chr11	6411223	6412260	OPC_pvalue_1e-2_peak_149494a	96	.	6.52354	9.67276	6.33767	167
chr11	6411223	6412260	OPC_pvalue_1e-2_peak_149494b	147	.	8.85740	14.78279	10.84967	404
chr11	6426071	6426457	OPC_pvalue_1e-2_peak_149496	50	.	3.93670	5.01899	2.28968	90
chr11	6432234	6433222	OPC_pvalue_1e-2_peak_149497a	79	.	5.73468	7.98297	4.84594	282
chr11	6432234	6433222	OPC_pvalue_1e-2_peak_149497b	67	.	5.09749	6.78128	3.79751	645
chr11	6432234	6433222	OPC_pvalue_1e-2_peak_149497c	79	.	5.73468	7.98297	4.84594	749
chr11	6439653	6440824	OPC_pvalue_1e-2_peak_149498a	51	.	4.12010	5.17576	2.42075	329
chr11	6439653	6440824	OPC_pvalue_1e-2_peak_149498b	83	.	5.70806	8.33071	5.15270	489
chr11	6439653	6440824	OPC_pvalue_1e-2_peak_149498c	106	.	6.77154	10.63636	7.19074	715
chr11	6439653	6440824	OPC_pvalue_1e-2_peak_149498d	142	.	8.33420	14.27691	10.40548	880
chr11	6439653	6440824	OPC_pvalue_1e-2_peak_149498e	62	.	4.68799	6.24447	3.32740	1051
chr11	6464791	6464932	OPC_pvalue_1e-2_peak_149508	69	.	4.95172	6.98166	3.96928	44
chr11	6494752	6495631	OPC_pvalue_1e-2_peak_149524a	58	.	4.56647	5.88525	3.01519	285
chr11	6494752	6495631	OPC_pvalue_1e-2_peak_149524b	254	.	13.07412	25.48008	19.99864	515
chr11	6502265	6502992	OPC_pvalue_1e-2_peak_149525a	114	.	7.43863	11.47451	7.93085	345
chr11	6502265	6502992	OPC_pvalue_1e-2_peak_149525b	155	.	9.29829	15.55185	11.52069	483
chr11	6527053	6527164	OPC_pvalue_1e-2_peak_149539	54	.	3.64644	5.46748	2.64960	50
chr11	6552644	6552863	OPC_pvalue_1e-2_peak_149553	48	.	3.51278	4.85998	2.15175	150
chr11	6560857	6561273	OPC_pvalue_1e-2_peak_149557	39	.	3.22347	3.93622	1.36164	273
chr11	6562774	6562890	OPC_pvalue_1e-2_peak_149559	68	.	5.10093	6.84728	3.85230	46
chr11	6567063	6567787	OPC_pvalue_1e-2_peak_149560	108	.	7.12702	10.88573	7.40974	662
chr11	6589892	6590005	OPC_pvalue_1e-2_peak_149572	43	.	3.38266	4.39837	1.75911	42
chr11	6592243	6592333	OPC_pvalue_1e-2_peak_149574	39	.	3.24254	3.98716	1.40647	66
chr11	6598137	6598728	OPC_pvalue_1e-2_peak_149575a	59	.	4.62428	5.97956	3.09806	64
chr11	6598137	6598728	OPC_pvalue_1e-2_peak_149575b	273	.	13.87283	27.37714	21.53737	275
chr11	6598137	6598728	OPC_pvalue_1e-2_peak_149575c	131	.	8.09249	13.14933	9.40942	460
chr11	6608902	6609188	OPC_pvalue_1e-2_peak_149577	86	.	5.40784	8.66157	5.44491	171
chr11	6617592	6618247	OPC_pvalue_1e-2_peak_149581	79	.	5.57547	7.94761	4.81307	497
chr11	6624416	6625857	OPC_pvalue_1e-2_peak_149582a	115	.	7.29886	11.50349	7.95712	521
chr11	6624416	6625857	OPC_pvalue_1e-2_peak_149582b	153	.	8.98321	15.35617	11.35016	617
chr11	6624416	6625857	OPC_pvalue_1e-2_peak_149582c	68	.	5.05306	6.82959	3.83672	809
chr11	6624416	6625857	OPC_pvalue_1e-2_peak_149582d	90	.	6.17596	9.09154	5.82108	1369
chr11	6633407	6634029	OPC_pvalue_1e-2_peak_149583	165	.	9.69873	16.58249	12.42217	102
chr11	6640290	6640874	OPC_pvalue_1e-2_peak_149584a	66	.	5.02734	6.65855	3.68697	215
chr11	6640290	6640874	OPC_pvalue_1e-2_peak_149584b	173	.	10.14778	17.38092	13.11749	489
chr11	6648511	6649220	OPC_pvalue_1e-2_peak_149585	66	.	4.44800	6.65517	3.68496	265
chr11	6656442	6657273	OPC_pvalue_1e-2_peak_149588a	158	.	9.58970	15.84936	11.78325	276
chr11	6656442	6657273	OPC_pvalue_1e-2_peak_149588b	114	.	7.53476	11.49467	7.94950	493
chr11	6676449	6677391	OPC_pvalue_1e-2_peak_149597	75	.	5.53518	7.58777	4.49631	816
chr11	6704046	6704937	OPC_pvalue_1e-2_peak_149606a	85	.	5.98229	8.55312	5.34842	388
chr11	6704046	6704937	OPC_pvalue_1e-2_peak_149606b	85	.	5.98229	8.55312	5.34842	564
chr11	6704046	6704937	OPC_pvalue_1e-2_peak_149606c	251	.	13.16104	25.13315	19.71405	745
chr11	6724658	6724982	OPC_pvalue_1e-2_peak_149616	74	.	5.10551	7.46124	4.38563	252
chr11	6778851	6778963	OPC_pvalue_1e-2_peak_149632	54	.	3.64644	5.46748	2.64960	60
chr11	6947685	6948237	OPC_pvalue_1e-2_peak_149690	64	.	4.39097	6.41891	3.48027	228
chr11	7041228	7041873	OPC_pvalue_1e-2_peak_149717a	70	.	5.18365	7.02331	4.00671	58
chr11	7041228	7041873	OPC_pvalue_1e-2_peak_149717b	127	.	8.14573	12.75029	9.05834	455
chr11	7272774	7273791	OPC_pvalue_1e-2_peak_149789a	113	.	7.21021	11.35617	7.82543	419
chr11	7272774	7273791	OPC_pvalue_1e-2_peak_149789b	101	.	6.62874	10.10068	6.71624	680
chr11	7272774	7273791	OPC_pvalue_1e-2_peak_149789c	151	.	8.83831	15.11304	11.14133	744
chr11	7272774	7273791	OPC_pvalue_1e-2_peak_149789d	56	.	4.41916	5.64770	2.80821	964
chr11	7358496	7359147	OPC_pvalue_1e-2_peak_149843	51	.	3.58166	5.15094	2.39886	197
chr11	7385534	7385607	OPC_pvalue_1e-2_peak_149864	41	.	3.30115	4.15062	1.54738	55
chr11	7385808	7386394	OPC_pvalue_1e-2_peak_149865	41	.	3.30115	4.15062	1.54738	317
chr11	7448502	7448784	OPC_pvalue_1e-2_peak_149899	46	.	3.44649	4.61288	1.94289	9
chr11	7456182	7456774	OPC_pvalue_1e-2_peak_149903	70	.	4.53638	7.06887	4.04675	525
chr11	7463984	7464169	OPC_pvalue_1e-2_peak_149906	61	.	4.30812	6.10846	3.20946	53
chr11	7472568	7472646	OPC_pvalue_1e-2_peak_149907	44	.	3.40368	4.46677	1.81782	39
chr11	7489916	7490307	OPC_pvalue_1e-2_peak_149915	44	.	3.40368	4.46677	1.81782	252
chr11	7532778	7532905	OPC_pvalue_1e-2_peak_149936	44	.	3.53274	4.45317	1.80848	75
chr11	7534338	7535324	OPC_pvalue_1e-2_peak_149937a	119	.	6.65388	11.92838	8.33230	254
chr11	7534338	7535324	OPC_pvalue_1e-2_peak_149937b	89	.	5.49537	8.91036	5.66507	600
chr11	7534338	7535324	OPC_pvalue_1e-2_peak_149937c	79	.	5.10284	7.95039	4.81571	908
chr11	7535561	7535861	OPC_pvalue_1e-2_peak_149938	52	.	3.93654	5.28805	2.51611	237
chr11	7543476	7543772	OPC_pvalue_1e-2_peak_149939	53	.	4.05318	5.32112	2.54458	40
chr11	7564666	7564771	OPC_pvalue_1e-2_peak_149948	43	.	3.36191	4.33276	1.70267	39
chr11	7576146	7576998	OPC_pvalue_1e-2_peak_149952	97	.	6.68271	9.79705	6.44693	291
chr11	7593063	7593221	OPC_pvalue_1e-2_peak_149954	72	.	5.37237	7.27863	4.22399	46
chr11	7598091	7599451	OPC_pvalue_1e-2_peak_149955a	65	.	4.72389	6.51863	3.56820	278
chr11	7598091	7599451	OPC_pvalue_1e-2_peak_149955b	64	.	4.69153	6.46794	3.52326	646
chr11	7598091	7599451	OPC_pvalue_1e-2_peak_149955c	70	.	4.92456	7.08695	4.06097	1043
chr11	7598091	7599451	OPC_pvalue_1e-2_peak_149955d	43	.	3.56983	4.33092	1.70267	1164
chr11	7603825	7604135	OPC_pvalue_1e-2_peak_149956	44	.	3.74592	4.45837	1.81318	39
chr11	7608840	7609192	OPC_pvalue_1e-2_peak_149957	50	.	4.13052	5.09083	2.34922	312
chr11	7614520	7615037	OPC_pvalue_1e-2_peak_149960	58	.	4.51637	5.88004	3.01072	255
chr11	7621670	7621952	OPC_pvalue_1e-2_peak_149961	123	.	7.97333	12.37950	8.73078	203
chr11	7644481	7644554	OPC_pvalue_1e-2_peak_149976	46	.	3.46831	4.69117	2.00931	30
chr11	7651243	7651635	OPC_pvalue_1e-2_peak_149977a	75	.	5.53518	7.58777	4.49631	89
chr11	7651243	7651635	OPC_pvalue_1e-2_peak_149977b	117	.	7.64951	11.71906	8.14573	247
chr11	7658177	7658362	OPC_pvalue_1e-2_peak_149978	120	.	7.73994	12.02109	8.41500	59
chr11	7672524	7673327	OPC_pvalue_1e-2_peak_149982	139	.	8.56217	13.95770	10.12430	646
chr11	7678726	7678886	OPC_pvalue_1e-2_peak_149984	64	.	4.75135	6.43718	3.49450	64
chr11	7688854	7688953	OPC_pvalue_1e-2_peak_149985	48	.	3.99016	4.83094	2.13012	50
chr11	7689947	7690482	OPC_pvalue_1e-2_peak_149986	39	.	3.46821	3.94730	1.37193	202
chr11	7694564	7695449	OPC_pvalue_1e-2_peak_149987	77	.	5.60433	7.75431	4.64466	271
chr11	7709678	7709770	OPC_pvalue_1e-2_peak_149995	61	.	4.30812	6.10846	3.20946	47
chr11	7716652	7716960	OPC_pvalue_1e-2_peak_149997	46	.	3.78444	4.66110	1.98534	70
chr11	7914303	7914681	OPC_pvalue_1e-2_peak_150067	71	.	4.55805	7.18127	4.13949	235
chr11	8008551	8009026	OPC_pvalue_1e-2_peak_150096	196	.	11.00850	19.61626	15.04550	233
chr11	8019804	8020177	OPC_pvalue_1e-2_peak_150098	70	.	5.21182	7.08455	4.05882	85
chr11	8028075	8028275	OPC_pvalue_1e-2_peak_150099	90	.	5.95643	9.06419	5.79918	68
chr11	8040177	8041397	OPC_pvalue_1e-2_peak_150103a	60	.	4.56644	6.05293	3.16095	104
chr11	8040177	8041397	OPC_pvalue_1e-2_peak_150103b	60	.	4.56644	6.05293	3.16095	376
chr11	8040177	8041397	OPC_pvalue_1e-2_peak_150103c	92	.	6.08859	9.22239	5.93859	553
chr11	8054857	8055072	OPC_pvalue_1e-2_peak_150105	68	.	4.89277	6.81329	3.82203	53
chr11	8059914	8060399	OPC_pvalue_1e-2_peak_150107	121	.	7.78392	12.12817	8.50940	228
chr11	8090562	8090797	OPC_pvalue_1e-2_peak_150123	48	.	3.84823	4.80658	2.10769	207
chr11	8094033	8094154	OPC_pvalue_1e-2_peak_150126	38	.	3.20461	3.88688	1.31935	47
chr11	8102354	8102917	OPC_pvalue_1e-2_peak_150127	72	.	5.03986	7.26886	4.21671	388
chr11	8103855	8104197	OPC_pvalue_1e-2_peak_150129	43	.	3.56983	4.33092	1.70267	235
chr11	8114190	8114645	OPC_pvalue_1e-2_peak_150131	41	.	3.54912	4.16884	1.56333	228
chr11	8121004	8121156	OPC_pvalue_1e-2_peak_150133	113	.	7.29572	11.33472	7.80872	77
chr11	8133089	8133593	OPC_pvalue_1e-2_peak_150134	73	.	5.32765	7.34391	4.28306	445
chr11	8189959	8191051	OPC_pvalue_1e-2_peak_150161a	92	.	6.42169	9.28323	5.99222	294
chr11	8189959	8191051	OPC_pvalue_1e-2_peak_150161b	106	.	7.13521	10.68118	7.22945	661
chr11	8214283	8214651	OPC_pvalue_1e-2_peak_150171	70	.	4.53638	7.06887	4.04675	83
chr11	8223897	8224444	OPC_pvalue_1e-2_peak_150173	55	.	4.43965	5.59403	2.76141	75
chr11	8227495	8228170	OPC_pvalue_1e-2_peak_150174	101	.	6.81875	10.18116	6.78832	578
chr11	8247299	8247445	OPC_pvalue_1e-2_peak_150183	39	.	3.24254	3.98716	1.40647	104
chr11	8249785	8249858	OPC_pvalue_1e-2_peak_150184	42	.	3.32116	4.20906	1.59714	60
chr11	8250139	8250212	OPC_pvalue_1e-2_peak_150185	43	.	3.36191	4.33276	1.70267	31
chr11	8263954	8264326	OPC_pvalue_1e-2_peak_150192	50	.	3.55840	5.04815	2.31268	277
chr11	8278468	8278808	OPC_pvalue_1e-2_peak_150199	109	.	7.16846	10.99299	7.50606	168
chr11	8284291	8285101	OPC_pvalue_1e-2_peak_150200	59	.	4.63269	5.93696	3.05873	361
chr11	8285472	8285607	OPC_pvalue_1e-2_peak_150201	40	.	3.51267	4.01863	1.43540	68
chr11	8289598	8290309	OPC_pvalue_1e-2_peak_150202a	57	.	4.50219	5.70347	2.85621	297
chr11	8289598	8290309	OPC_pvalue_1e-2_peak_150202b	82	.	5.89932	8.27880	5.10759	434
chr11	8304327	8305444	OPC_pvalue_1e-2_peak_150206	48	.	3.84823	4.80658	2.10769	997
chr11	8359625	8359929	OPC_pvalue_1e-2_peak_150230	48	.	3.51278	4.85998	2.15175	182
chr11	8376132	8376662	OPC_pvalue_1e-2_peak_150239	77	.	5.51138	7.78420	4.67127	371
chr11	8378647	8378993	OPC_pvalue_1e-2_peak_150240	64	.	4.75135	6.43718	3.49450	218
chr11	8410730	8411205	OPC_pvalue_1e-2_peak_150256	69	.	5.15578	6.96338	3.95426	144
chr11	8413953	8414219	OPC_pvalue_1e-2_peak_150257	58	.	4.49169	5.82547	2.96322	71
chr11	8615587	8615900	OPC_pvalue_1e-2_peak_150336	91	.	5.99366	9.19080	5.91007	49
chr11	8679956	8680346	OPC_pvalue_1e-2_peak_150368	50	.	3.55840	5.04815	2.31268	322
chr11	8692577	8693429	OPC_pvalue_1e-2_peak_150375	94	.	6.52363	9.49394	6.17927	442
chr11	8703821	8704424	OPC_pvalue_1e-2_peak_150376a	63	.	4.86787	6.37804	3.44438	258
chr11	8703821	8704424	OPC_pvalue_1e-2_peak_150376b	146	.	9.04033	14.63156	10.71547	450
chr11	8710126	8710732	OPC_pvalue_1e-2_peak_150377a	191	.	11.08647	19.17212	14.66589	390
chr11	8710126	8710732	OPC_pvalue_1e-2_peak_150377b	93	.	6.33513	9.34982	6.05115	548
chr11	8721344	8721766	OPC_pvalue_1e-2_peak_150381	52	.	3.60523	5.26053	2.48938	254
chr11	8730560	8731151	OPC_pvalue_1e-2_peak_150386	123	.	7.87340	12.35105	8.70595	68
chr11	8737085	8737258	OPC_pvalue_1e-2_peak_150387	40	.	3.28138	4.09424	1.49910	41
chr11	8739639	8739839	OPC_pvalue_1e-2_peak_150389	66	.	4.83520	6.65579	3.68496	135
chr11	8771850	8771967	OPC_pvalue_1e-2_peak_150408	54	.	3.64644	5.46748	2.64960	64
chr11	8780870	8781549	OPC_pvalue_1e-2_peak_150415	49	.	3.53544	4.95138	2.23073	294
chr11	8831970	8832726	OPC_pvalue_1e-2_peak_150445a	134	.	8.05845	13.43858	9.66641	350
chr11	8831970	8832726	OPC_pvalue_1e-2_peak_150445b	86	.	5.90953	8.65585	5.44125	594
chr11	8876857	8877108	OPC_pvalue_1e-2_peak_150476	54	.	3.64644	5.46748	2.64960	47
chr11	8892123	8893199	OPC_pvalue_1e-2_peak_150482	80	.	5.76826	8.05376	4.90881	571
chr11	8932309	8933370	OPC_pvalue_1e-2_peak_150491a	108	.	7.08592	10.86525	7.39345	323
chr11	8932309	8933370	OPC_pvalue_1e-2_peak_150491b	84	.	5.93049	8.46545	5.27247	578
chr11	8932309	8933370	OPC_pvalue_1e-2_peak_150491c	62	.	4.76502	6.21214	3.29927	791
chr11	8932309	8933370	OPC_pvalue_1e-2_peak_150491d	41	.	3.57377	4.11763	1.52027	937
chr11	8985597	8986658	OPC_pvalue_1e-2_peak_150508a	111	.	7.35098	11.14430	7.63943	426
chr11	8985597	8986658	OPC_pvalue_1e-2_peak_150508b	139	.	8.68752	13.94841	10.11625	536
chr11	9025058	9025741	OPC_pvalue_1e-2_peak_150527	62	.	4.33539	6.20685	3.29469	612
chr11	9049832	9050447	OPC_pvalue_1e-2_peak_150540	63	.	4.72404	6.36848	3.43648	291
chr11	9087900	9088463	OPC_pvalue_1e-2_peak_150566	74	.	5.10551	7.46124	4.38563	421
chr11	9097091	9097431	OPC_pvalue_1e-2_peak_150567	108	.	6.84990	10.86987	7.39686	272
chr11	9112651	9113134	OPC_pvalue_1e-2_peak_150572	80	.	5.60808	8.03297	4.88976	419
chr11	9113328	9113458	OPC_pvalue_1e-2_peak_150573	38	.	3.20461	3.88688	1.31935	42
chr11	9154319	9154434	OPC_pvalue_1e-2_peak_150592	54	.	3.64644	5.46748	2.64960	54
chr11	9159120	9159617	OPC_pvalue_1e-2_peak_150594	48	.	3.86997	4.85757	2.15175	449
chr11	9164221	9164667	OPC_pvalue_1e-2_peak_150595	102	.	6.91898	10.24874	6.84728	307
chr11	9168119	9168309	OPC_pvalue_1e-2_peak_150596	40	.	3.47705	4.02948	1.44475	112
chr11	9199118	9199505	OPC_pvalue_1e-2_peak_150610	46	.	3.46831	4.69117	2.00931	140
chr11	9209025	9209696	OPC_pvalue_1e-2_peak_150618	52	.	3.60523	5.26053	2.48938	305
chr11	9224975	9226001	OPC_pvalue_1e-2_peak_150626	81	.	5.30316	8.19462	5.03224	746
chr11	9252883	9253759	OPC_pvalue_1e-2_peak_150643	58	.	4.51637	5.88004	3.01072	414
chr11	9286676	9287138	OPC_pvalue_1e-2_peak_150661a	60	.	4.67789	6.01958	3.13123	50
chr11	9286676	9287138	OPC_pvalue_1e-2_peak_150661b	125	.	8.01925	12.52908	8.86276	273
chr11	9296341	9296620	OPC_pvalue_1e-2_peak_150665	71	.	4.55805	7.18127	4.13949	60
chr11	9335836	9336580	OPC_pvalue_1e-2_peak_150673	129	.	8.26105	12.99297	9.27201	448
chr11	9385975	9386264	OPC_pvalue_1e-2_peak_150691	88	.	5.88334	8.82639	5.59124	123
chr11	9405874	9407082	OPC_pvalue_1e-2_peak_150697	59	.	4.56656	5.99310	3.10982	250
chr11	9481990	9483081	OPC_pvalue_1e-2_peak_150715a	111	.	6.84965	11.10137	7.60240	368
chr11	9481990	9483081	OPC_pvalue_1e-2_peak_150715b	134	.	7.85623	13.49381	9.71542	456
chr11	9481990	9483081	OPC_pvalue_1e-2_peak_150715c	111	.	6.87420	11.14109	7.63770	618
chr11	9481990	9483081	OPC_pvalue_1e-2_peak_150715d	100	.	6.38319	10.00830	6.63566	1015
chr11	9594918	9595505	OPC_pvalue_1e-2_peak_150755a	105	.	7.04180	10.57657	7.13891	145
chr11	9594918	9595505	OPC_pvalue_1e-2_peak_150755b	56	.	4.48115	5.66648	2.82579	272
chr11	9596036	9596417	OPC_pvalue_1e-2_peak_150756	45	.	3.84098	4.56661	1.90442	356
chr11	9634817	9636164	OPC_pvalue_1e-2_peak_150773a	105	.	7.06165	10.53180	7.09810	148
chr11	9634817	9636164	OPC_pvalue_1e-2_peak_150773b	78	.	5.67859	7.87088	4.74629	988
chr11	9685272	9685749	OPC_pvalue_1e-2_peak_150784	95	.	6.40923	9.54279	6.22302	374
chr11	9710700	9710773	OPC_pvalue_1e-2_peak_150799	44	.	3.40368	4.46677	1.81782	44
chr11	9710956	9711029	OPC_pvalue_1e-2_peak_150800	45	.	3.42495	4.53818	1.87757	35
chr11	9721604	9721707	OPC_pvalue_1e-2_peak_150802	57	.	4.20239	5.75623	2.90178	50
chr11	9723375	9723657	OPC_pvalue_1e-2_peak_150803	43	.	3.36191	4.33276	1.70267	23
chr11	9770183	9770292	OPC_pvalue_1e-2_peak_150832	54	.	3.64644	5.46748	2.64960	53
chr11	9779785	9779972	OPC_pvalue_1e-2_peak_150837	65	.	4.77897	6.50788	3.55823	127
chr11	9780244	9780671	OPC_pvalue_1e-2_peak_150838	38	.	3.20461	3.88688	1.31935	42
chr11	9927187	9927649	OPC_pvalue_1e-2_peak_150890	78	.	5.20246	7.80107	4.68470	61
chr11	9973690	9973820	OPC_pvalue_1e-2_peak_150904	71	.	4.55805	7.18127	4.13949	66
chr11	10003608	10003903	OPC_pvalue_1e-2_peak_150916	71	.	4.55805	7.18127	4.13949	228
chr11	10282603	10282700	OPC_pvalue_1e-2_peak_151000	54	.	3.64644	5.46748	2.64960	48
chr11	10315160	10315955	OPC_pvalue_1e-2_peak_151007	79	.	5.57547	7.94761	4.81307	728
chr11	10324496	10324572	OPC_pvalue_1e-2_peak_151008	50	.	4.10987	5.05183	2.31510	62
chr11	10326187	10326664	OPC_pvalue_1e-2_peak_151009	44	.	3.77050	4.44540	1.80085	108
chr11	10329622	10329860	OPC_pvalue_1e-2_peak_151010	47	.	3.97088	4.79614	2.09964	167
chr11	10415958	10416589	OPC_pvalue_1e-2_peak_151030	54	.	3.64644	5.46748	2.64960	182
chr11	10472123	10472313	OPC_pvalue_1e-2_peak_151048	54	.	3.64644	5.46748	2.64960	49
chr11	10543695	10543969	OPC_pvalue_1e-2_peak_151083	53	.	3.62911	5.37785	2.59234	207
chr11	10562282	10562973	OPC_pvalue_1e-2_peak_151093a	73	.	5.32765	7.34391	4.28306	313
chr11	10562282	10562973	OPC_pvalue_1e-2_peak_151093b	73	.	5.32765	7.34391	4.28306	563
chr11	10715224	10715546	OPC_pvalue_1e-2_peak_151141	54	.	3.64644	5.46748	2.64960	48
chr11	10757383	10757583	OPC_pvalue_1e-2_peak_151156	85	.	5.77701	8.50271	5.30432	87
chr11	10759177	10759250	OPC_pvalue_1e-2_peak_151157	42	.	3.32116	4.20906	1.59714	51
chr11	10772511	10772905	OPC_pvalue_1e-2_peak_151160a	157	.	9.50269	15.75011	11.69591	69
chr11	10772511	10772905	OPC_pvalue_1e-2_peak_151160b	124	.	7.91891	12.46716	8.80823	301
chr11	10829999	10831058	OPC_pvalue_1e-2_peak_151177a	52	.	4.19903	5.29917	2.52523	273
chr11	10829999	10831058	OPC_pvalue_1e-2_peak_151177b	168	.	9.41176	16.89712	12.69341	573
chr11	10829999	10831058	OPC_pvalue_1e-2_peak_151177c	156	.	8.88889	15.60087	11.56571	700
chr11	10879171	10880471	OPC_pvalue_1e-2_peak_151191a	186	.	10.20737	18.67123	14.23629	608
chr11	10879171	10880471	OPC_pvalue_1e-2_peak_151191b	64	.	4.83507	6.47824	3.53172	1124
chr11	10921672	10922019	OPC_pvalue_1e-2_peak_151203	54	.	3.64644	5.46748	2.64960	65
chr11	10952476	10953424	OPC_pvalue_1e-2_peak_151209a	53	.	4.28108	5.32278	2.54536	250
chr11	10952476	10953424	OPC_pvalue_1e-2_peak_151209b	113	.	7.33900	11.30038	7.77784	337
chr11	10952476	10953424	OPC_pvalue_1e-2_peak_151209c	87	.	6.11583	8.78147	5.54974	614
chr11	10955463	10955635	OPC_pvalue_1e-2_peak_151210	64	.	4.91461	6.46443	3.52003	105
chr11	11169874	11169963	OPC_pvalue_1e-2_peak_151252	54	.	3.64644	5.46748	2.64960	42
chr11	11200388	11201212	OPC_pvalue_1e-2_peak_151260	88	.	5.44366	8.83864	5.59862	748
chr11	11211082	11211731	OPC_pvalue_1e-2_peak_151262	79	.	5.23560	7.92549	4.79615	207
chr11	11232914	11233309	OPC_pvalue_1e-2_peak_151266	83	.	5.70823	8.30550	5.13107	134
chr11	11237734	11237807	OPC_pvalue_1e-2_peak_151267	42	.	3.32116	4.20906	1.59714	37
chr11	11532417	11532947	OPC_pvalue_1e-2_peak_151355	103	.	6.88811	10.30028	6.89334	160
chr11	11643366	11643847	OPC_pvalue_1e-2_peak_151390	193	.	11.15094	19.34044	14.81218	318
chr11	11809284	11809629	OPC_pvalue_1e-2_peak_151424	89	.	5.46966	8.97384	5.71861	277
chr11	11827697	11828235	OPC_pvalue_1e-2_peak_151428	63	.	4.36300	6.31016	3.38422	381
chr11	11862686	11864017	OPC_pvalue_1e-2_peak_151441a	140	.	8.63931	14.09321	10.24161	654
chr11	11862686	11864017	OPC_pvalue_1e-2_peak_151441b	76	.	5.55384	7.66692	4.56779	809
chr11	11862686	11864017	OPC_pvalue_1e-2_peak_151441c	101	.	6.78803	10.12752	6.73886	926
chr11	11862686	11864017	OPC_pvalue_1e-2_peak_151441d	64	.	4.91461	6.46443	3.52003	1182
chr11	11991318	11991709	OPC_pvalue_1e-2_peak_151489	42	.	3.56761	4.20535	1.59687	286
chr11	11994816	11995475	OPC_pvalue_1e-2_peak_151490	70	.	5.21182	7.08455	4.05882	337
chr11	12029322	12029456	OPC_pvalue_1e-2_peak_151509	43	.	3.64352	4.35885	1.72610	64
chr11	12030083	12030480	OPC_pvalue_1e-2_peak_151510	68	.	5.10093	6.84728	3.85230	112
chr11	12030681	12031267	OPC_pvalue_1e-2_peak_151511a	69	.	5.12821	6.90473	3.90316	61
chr11	12030681	12031267	OPC_pvalue_1e-2_peak_151511b	97	.	6.62886	9.71767	6.37853	372
chr11	12040576	12041128	OPC_pvalue_1e-2_peak_151512	57	.	4.20239	5.75623	2.90178	473
chr11	12065944	12066118	OPC_pvalue_1e-2_peak_151522	54	.	3.64644	5.46748	2.64960	120
chr11	12114175	12114641	OPC_pvalue_1e-2_peak_151545	80	.	5.26917	8.05644	4.90944	385
chr11	12122225	12122898	OPC_pvalue_1e-2_peak_151548a	63	.	4.69704	6.30170	3.37843	113
chr11	12122225	12122898	OPC_pvalue_1e-2_peak_151548b	138	.	8.61124	13.83732	10.01828	334
chr11	12131866	12132260	OPC_pvalue_1e-2_peak_151549	74	.	5.10551	7.46124	4.38563	220
chr11	12180992	12181613	OPC_pvalue_1e-2_peak_151565	82	.	5.67445	8.21174	5.04767	267
chr11	12241860	12242296	OPC_pvalue_1e-2_peak_151577a	107	.	7.08606	10.78148	7.31810	210
chr11	12241860	12242296	OPC_pvalue_1e-2_peak_151577b	123	.	7.87340	12.35105	8.70595	349
chr11	12270001	12270233	OPC_pvalue_1e-2_peak_151589	84	.	5.37249	8.49611	5.29933	54
chr11	12303352	12304031	OPC_pvalue_1e-2_peak_151603	70	.	4.53638	7.06887	4.04675	326
chr11	12309864	12310594	OPC_pvalue_1e-2_peak_151605	48	.	3.51278	4.85998	2.15175	439
chr11	12350835	12351038	OPC_pvalue_1e-2_peak_151623	83	.	5.92768	8.33063	5.15270	89
chr11	12351655	12352150	OPC_pvalue_1e-2_peak_151624	60	.	4.70083	6.06186	3.16889	443
chr11	12352805	12353131	OPC_pvalue_1e-2_peak_151625	61	.	4.72398	6.10482	3.20911	257
chr11	12398728	12399695	OPC_pvalue_1e-2_peak_151633	148	.	9.13311	14.84457	10.90506	739
chr11	12411565	12411646	OPC_pvalue_1e-2_peak_151637	54	.	3.64644	5.46748	2.64960	40
chr11	12493711	12494967	OPC_pvalue_1e-2_peak_151678	47	.	3.49040	4.77340	2.07854	472
chr11	12695657	12696819	OPC_pvalue_1e-2_peak_151732	95	.	6.52358	9.50327	6.18741	299
chr11	12701857	12702216	OPC_pvalue_1e-2_peak_151733	64	.	4.39097	6.41891	3.48027	240
chr11	12714202	12714563	OPC_pvalue_1e-2_peak_151742	48	.	3.51278	4.85998	2.15175	233
chr11	12715403	12715769	OPC_pvalue_1e-2_peak_151744	49	.	3.53544	4.95138	2.23073	302
chr11	12836482	12836671	OPC_pvalue_1e-2_peak_151804	46	.	3.44649	4.61288	1.94289	36
chr11	12849738	12850128	OPC_pvalue_1e-2_peak_151809	105	.	6.76533	10.58580	7.14568	77
chr11	12867313	12867914	OPC_pvalue_1e-2_peak_151812	63	.	4.72404	6.36848	3.43648	270
chr11	12885544	12885676	OPC_pvalue_1e-2_peak_151819	43	.	3.36191	4.33276	1.70267	66
chr11	12935981	12936525	OPC_pvalue_1e-2_peak_151845a	129	.	8.21974	12.91251	9.20176	116
chr11	12935981	12936525	OPC_pvalue_1e-2_peak_151845b	114	.	7.53476	11.49467	7.94950	335
chr11	13030744	13030974	OPC_pvalue_1e-2_peak_151877	119	.	7.51817	11.98455	8.38124	67
chr11	13032631	13032814	OPC_pvalue_1e-2_peak_151878	57	.	4.20239	5.75623	2.90178	56
chr11	13090257	13090659	OPC_pvalue_1e-2_peak_151887	98	.	6.52369	9.85529	6.50003	238
chr11	13119498	13119976	OPC_pvalue_1e-2_peak_151893	84	.	5.95637	8.45435	5.26239	381
chr11	13123808	13124023	OPC_pvalue_1e-2_peak_151895	57	.	4.44313	5.71997	2.87041	144
chr11	13156751	13157238	OPC_pvalue_1e-2_peak_151901	57	.	4.20239	5.75623	2.90178	302
chr11	13162337	13162600	OPC_pvalue_1e-2_peak_151903	54	.	3.64644	5.46748	2.64960	27
chr11	13189453	13190124	OPC_pvalue_1e-2_peak_151916	59	.	4.25459	5.92478	3.04940	458
chr11	13226972	13227521	OPC_pvalue_1e-2_peak_151935	58	.	4.51637	5.88004	3.01072	313
chr11	13232084	13232204	OPC_pvalue_1e-2_peak_151936	53	.	4.05318	5.32112	2.54458	54
chr11	13298523	13299671	OPC_pvalue_1e-2_peak_151968a	78	.	5.54631	7.82864	4.70983	337
chr11	13298523	13299671	OPC_pvalue_1e-2_peak_151968b	89	.	6.07634	8.92777	5.67926	514
chr11	13298523	13299671	OPC_pvalue_1e-2_peak_151968c	77	.	5.52395	7.79221	4.67839	689
chr11	13312997	13313643	OPC_pvalue_1e-2_peak_151974	47	.	3.49040	4.77340	2.07854	588
chr11	13461669	13462026	OPC_pvalue_1e-2_peak_152066	54	.	3.64644	5.46748	2.64960	188
chr11	13484306	13484997	OPC_pvalue_1e-2_peak_152074a	79	.	5.73806	7.99162	4.85328	105
chr11	13484306	13484997	OPC_pvalue_1e-2_peak_152074b	66	.	4.99465	6.62877	3.66355	317
chr11	13484306	13484997	OPC_pvalue_1e-2_peak_152074c	135	.	8.56225	13.59689	9.80650	565
chr11	13689609	13690351	OPC_pvalue_1e-2_peak_152109	148	.	8.89574	14.84877	10.90765	354
chr11	13794175	13794465	OPC_pvalue_1e-2_peak_152152	53	.	3.62911	5.37785	2.59234	42
chr11	13806677	13806750	OPC_pvalue_1e-2_peak_152159	46	.	3.44649	4.61288	1.94289	42
chr11	13881548	13882183	OPC_pvalue_1e-2_peak_152180	71	.	4.55805	7.18127	4.13949	258
chr11	13951186	13951357	OPC_pvalue_1e-2_peak_152203	59	.	4.25459	5.92478	3.04940	68
chr11	13966283	13966746	OPC_pvalue_1e-2_peak_152208	49	.	3.53544	4.95138	2.23073	286
chr11	13983974	13985304	OPC_pvalue_1e-2_peak_152221a	83	.	5.53506	8.33769	5.15875	326
chr11	13983974	13985304	OPC_pvalue_1e-2_peak_152221b	83	.	5.53506	8.33769	5.15875	453
chr11	13983974	13985304	OPC_pvalue_1e-2_peak_152221c	45	.	3.69004	4.51378	1.86027	602
chr11	13983974	13985304	OPC_pvalue_1e-2_peak_152221d	73	.	5.07380	7.32244	4.26512	849
chr11	14064362	14065192	OPC_pvalue_1e-2_peak_152252a	103	.	6.92681	10.39163	6.97351	396
chr11	14064362	14065192	OPC_pvalue_1e-2_peak_152252b	74	.	5.38752	7.48318	4.40387	527
chr11	14234394	14234973	OPC_pvalue_1e-2_peak_152306	160	.	9.61384	16.04215	11.95247	335
chr11	14270177	14270498	OPC_pvalue_1e-2_peak_152325	89	.	6.22704	8.97441	5.71861	114
chr11	14274881	14275564	OPC_pvalue_1e-2_peak_152326	67	.	5.07389	6.73982	3.75844	214
chr11	14321966	14322586	OPC_pvalue_1e-2_peak_152355	81	.	5.30316	8.19462	5.03224	515
chr11	14380201	14380913	OPC_pvalue_1e-2_peak_152385a	110	.	7.31529	11.07746	7.58064	319
chr11	14380201	14380913	OPC_pvalue_1e-2_peak_152385b	110	.	7.31529	11.07746	7.58064	554
chr11	14402562	14403165	OPC_pvalue_1e-2_peak_152392a	141	.	8.83848	14.18136	10.32029	198
chr11	14402562	14403165	OPC_pvalue_1e-2_peak_152392b	81	.	5.79878	8.11714	4.96539	447
chr11	14408506	14408744	OPC_pvalue_1e-2_peak_152394	115	.	7.02556	11.52241	7.97438	133
chr11	14443869	14444292	OPC_pvalue_1e-2_peak_152409	49	.	3.53544	4.95138	2.23073	268
chr11	14520829	14521990	OPC_pvalue_1e-2_peak_152440	145	.	8.98338	14.50186	10.60124	620
chr11	14541316	14542215	OPC_pvalue_1e-2_peak_152444	61	.	4.64396	6.17345	3.26686	664
chr11	14559754	14560211	OPC_pvalue_1e-2_peak_152449	47	.	3.80546	4.70840	2.02337	278
chr11	14562834	14563199	OPC_pvalue_1e-2_peak_152451	47	.	3.82673	4.75687	2.06717	225
chr11	14665201	14666473	OPC_pvalue_1e-2_peak_152479a	122	.	7.58068	12.29410	8.65621	137
chr11	14665201	14666473	OPC_pvalue_1e-2_peak_152479b	55	.	4.33182	5.50857	2.68677	695
chr11	14912819	14914036	OPC_pvalue_1e-2_peak_152542a	66	.	5.02734	6.65855	3.68697	574
chr11	14912819	14914036	OPC_pvalue_1e-2_peak_152542b	143	.	8.79784	14.37448	10.48933	1090
chr11	14926350	14927001	OPC_pvalue_1e-2_peak_152546	49	.	3.53544	4.95138	2.23073	221
chr11	14996115	14996211	OPC_pvalue_1e-2_peak_152563	52	.	3.60523	5.26053	2.48938	48
chr11	15095253	15095671	OPC_pvalue_1e-2_peak_152584	54	.	3.64644	5.46748	2.64960	225
chr11	15122807	15122990	OPC_pvalue_1e-2_peak_152596	63	.	4.36300	6.31016	3.38422	91
chr11	15133754	15133912	OPC_pvalue_1e-2_peak_152603	43	.	3.64352	4.35885	1.72610	102
chr11	15136320	15136579	OPC_pvalue_1e-2_peak_152604	61	.	4.74440	6.17777	3.27057	148
chr11	15139383	15139782	OPC_pvalue_1e-2_peak_152605	140	.	8.60056	14.02504	10.18216	88
chr11	15145926	15146492	OPC_pvalue_1e-2_peak_152607	51	.	3.58166	5.15094	2.39886	505
chr11	15349320	15349669	OPC_pvalue_1e-2_peak_152693	54	.	3.64644	5.46748	2.64960	254
chr11	15474706	15475340	OPC_pvalue_1e-2_peak_152718	105	.	6.76533	10.58580	7.14568	347
chr11	15624936	15625087	OPC_pvalue_1e-2_peak_152765	71	.	4.55805	7.18127	4.13949	53
chr11	15661882	15662286	OPC_pvalue_1e-2_peak_152778	91	.	5.99366	9.19080	5.91007	70
chr11	15662894	15663075	OPC_pvalue_1e-2_peak_152779	61	.	4.30812	6.10846	3.20946	29
chr11	15671553	15672037	OPC_pvalue_1e-2_peak_152780	92	.	6.42169	9.28323	5.99222	118
chr11	15841370	15841604	OPC_pvalue_1e-2_peak_152841a	104	.	6.72382	10.45234	7.02930	69
chr11	15841370	15841604	OPC_pvalue_1e-2_peak_152841b	104	.	6.72382	10.45234	7.02930	160
chr11	15849868	15850171	OPC_pvalue_1e-2_peak_152842	103	.	6.92681	10.39163	6.97351	159
chr11	15852438	15852706	OPC_pvalue_1e-2_peak_152844	47	.	3.82673	4.75687	2.06717	64
chr11	15864946	15865474	OPC_pvalue_1e-2_peak_152848a	61	.	4.64396	6.17345	3.26686	130
chr11	15864946	15865474	OPC_pvalue_1e-2_peak_152848b	89	.	6.19195	8.99500	5.73695	301
chr11	15942499	15942817	OPC_pvalue_1e-2_peak_152887	124	.	7.65827	12.43638	8.78131	87
chr11	15989856	15990348	OPC_pvalue_1e-2_peak_152909	48	.	3.86997	4.85757	2.15175	324
chr11	16015644	16015727	OPC_pvalue_1e-2_peak_152921	54	.	3.64644	5.46748	2.64960	39
chr11	16103130	16104106	OPC_pvalue_1e-2_peak_152966a	85	.	5.98892	8.52626	5.32455	456
chr11	16103130	16104106	OPC_pvalue_1e-2_peak_152966b	71	.	5.24031	7.14717	4.11513	602
chr11	16139761	16140057	OPC_pvalue_1e-2_peak_152990	75	.	5.13743	7.56943	4.48092	157
chr11	16147984	16148507	OPC_pvalue_1e-2_peak_152992	54	.	3.64644	5.46748	2.64960	371
chr11	16169751	16170221	OPC_pvalue_1e-2_peak_153001	83	.	5.33760	8.34085	5.16053	207
chr11	16213316	16213895	OPC_pvalue_1e-2_peak_153025a	96	.	6.58631	9.61817	6.28983	92
chr11	16213316	16213895	OPC_pvalue_1e-2_peak_153025b	71	.	5.32021	7.18204	4.13949	390
chr11	16215673	16215868	OPC_pvalue_1e-2_peak_153026	47	.	3.97088	4.79614	2.09964	126
chr11	16378062	16379078	OPC_pvalue_1e-2_peak_153117	94	.	6.48929	9.42233	6.11665	676
chr11	16386815	16387307	OPC_pvalue_1e-2_peak_153120	64	.	4.39097	6.41891	3.48027	435
chr11	16424571	16424933	OPC_pvalue_1e-2_peak_153137	39	.	3.22347	3.93622	1.36164	315
chr11	16426865	16427171	OPC_pvalue_1e-2_peak_153138	38	.	3.20461	3.88688	1.31935	271
chr11	16626549	16626942	OPC_pvalue_1e-2_peak_153218	62	.	4.40617	6.26804	3.34968	161
chr11	16628478	16628812	OPC_pvalue_1e-2_peak_153221	51	.	3.83730	5.13224	2.38779	235
chr11	16629164	16629534	OPC_pvalue_1e-2_peak_153222	75	.	4.87915	7.58631	4.49591	310
chr11	16633467	16633819	OPC_pvalue_1e-2_peak_153223	42	.	3.59159	4.21970	1.60729	202
chr11	16634367	16635511	OPC_pvalue_1e-2_peak_153224a	53	.	4.31965	5.38798	2.59775	776
chr11	16634367	16635511	OPC_pvalue_1e-2_peak_153224b	114	.	7.40512	11.41575	7.87982	1006
chr11	16759601	16760382	OPC_pvalue_1e-2_peak_153255a	45	.	3.80542	4.50517	1.85193	240
chr11	16759601	16760382	OPC_pvalue_1e-2_peak_153255b	105	.	7.00905	10.51782	7.08536	417
chr11	16759601	16760382	OPC_pvalue_1e-2_peak_153255c	175	.	10.24262	17.55314	13.26739	504
chr11	16780322	16780434	OPC_pvalue_1e-2_peak_153266	54	.	3.64644	5.46748	2.64960	63
chr11	16806983	16807394	OPC_pvalue_1e-2_peak_153284	47	.	3.49040	4.77340	2.07854	344
chr11	16819607	16819916	OPC_pvalue_1e-2_peak_153292	54	.	3.64644	5.46748	2.64960	48
chr11	16831945	16832193	OPC_pvalue_1e-2_peak_153299	58	.	4.22833	5.83877	2.97359	50
chr11	16946475	16947333	OPC_pvalue_1e-2_peak_153345	50	.	3.55840	5.04815	2.31268	537
chr11	16962423	16962527	OPC_pvalue_1e-2_peak_153353	54	.	3.64644	5.46748	2.64960	49
chr11	16967435	16967837	OPC_pvalue_1e-2_peak_153356	53	.	3.62911	5.37785	2.59234	239
chr11	17002939	17003737	OPC_pvalue_1e-2_peak_153372	70	.	5.18365	7.02331	4.00671	506
chr11	17099002	17099615	OPC_pvalue_1e-2_peak_153407a	77	.	5.62035	7.75457	4.64466	75
chr11	17099002	17099615	OPC_pvalue_1e-2_peak_153407b	90	.	6.29063	9.02020	5.75927	236
chr11	17099002	17099615	OPC_pvalue_1e-2_peak_153407c	147	.	9.08646	14.72352	10.79611	328
chr11	17228824	17229952	OPC_pvalue_1e-2_peak_153454a	80	.	5.76826	8.05376	4.90881	532
chr11	17228824	17229952	OPC_pvalue_1e-2_peak_153454b	94	.	6.48929	9.42233	6.11665	719
chr11	17297755	17298604	OPC_pvalue_1e-2_peak_153472a	74	.	5.45554	7.49852	4.41795	204
chr11	17297755	17298604	OPC_pvalue_1e-2_peak_153472b	239	.	12.72959	23.91053	18.70043	422
chr11	17297755	17298604	OPC_pvalue_1e-2_peak_153472c	63	.	4.82800	6.31767	3.39108	809
chr11	17374646	17375460	OPC_pvalue_1e-2_peak_153504a	58	.	4.58836	5.85683	2.98978	421
chr11	17374646	17375460	OPC_pvalue_1e-2_peak_153504b	70	.	5.24384	7.04257	4.02376	702
chr11	17405651	17405780	OPC_pvalue_1e-2_peak_153512	50	.	3.93670	5.01899	2.28968	90
chr11	17410726	17411097	OPC_pvalue_1e-2_peak_153513	75	.	5.53518	7.58777	4.49631	310
chr11	17426707	17427578	OPC_pvalue_1e-2_peak_153520	66	.	5.02080	6.68179	3.70785	615
chr11	17497434	17498514	OPC_pvalue_1e-2_peak_153560a	71	.	5.24031	7.14717	4.11513	421
chr11	17497434	17498514	OPC_pvalue_1e-2_peak_153560b	58	.	4.49169	5.82547	2.96322	767
chr11	17516990	17517303	OPC_pvalue_1e-2_peak_153571	71	.	4.55805	7.18127	4.13949	61
chr11	17526263	17526430	OPC_pvalue_1e-2_peak_153574	57	.	4.20239	5.75623	2.90178	131
chr11	17549841	17549998	OPC_pvalue_1e-2_peak_153584	56	.	4.39560	5.61900	2.78166	38
chr11	17551142	17551798	OPC_pvalue_1e-2_peak_153585	66	.	5.02080	6.68179	3.70785	440
chr11	17620139	17621173	OPC_pvalue_1e-2_peak_153623	80	.	5.26917	8.05644	4.90944	624
chr11	17725877	17725991	OPC_pvalue_1e-2_peak_153670	51	.	3.58166	5.15094	2.39886	66
chr11	17752743	17752936	OPC_pvalue_1e-2_peak_153684	45	.	3.72769	4.57120	1.90733	65
chr11	17756140	17757181	OPC_pvalue_1e-2_peak_153685a	59	.	4.33520	5.91121	3.03942	171
chr11	17756140	17757181	OPC_pvalue_1e-2_peak_153685b	58	.	4.26767	5.80581	2.94680	664
chr11	17756140	17757181	OPC_pvalue_1e-2_peak_153685c	67	.	4.69443	6.72391	3.74768	838
chr11	17797557	17797645	OPC_pvalue_1e-2_peak_153708	46	.	3.46831	4.69117	2.00931	36
chr11	17828729	17828930	OPC_pvalue_1e-2_peak_153727	104	.	6.96594	10.48530	7.05611	52
chr11	17833684	17833916	OPC_pvalue_1e-2_peak_153728	55	.	4.12643	5.52700	2.70016	68
chr11	17849826	17850149	OPC_pvalue_1e-2_peak_153735	105	.	6.76533	10.58580	7.14568	245
chr11	17860850	17861461	OPC_pvalue_1e-2_peak_153739	48	.	3.51278	4.85998	2.15175	321
chr11	17864431	17864527	OPC_pvalue_1e-2_peak_153741	45	.	3.42495	4.53818	1.87757	46
chr11	17916345	17916827	OPC_pvalue_1e-2_peak_153762	140	.	8.71080	14.08981	10.23965	272
chr11	17927897	17928575	OPC_pvalue_1e-2_peak_153766	77	.	5.51138	7.78420	4.67127	299
chr11	17981542	17981951	OPC_pvalue_1e-2_peak_153799	60	.	4.28119	6.01457	3.12728	64
chr11	17995942	17996336	OPC_pvalue_1e-2_peak_153804	61	.	4.64396	6.17345	3.26686	152
chr11	18000203	18000520	OPC_pvalue_1e-2_peak_153805	48	.	3.84823	4.80658	2.10769	267
chr11	18001473	18001546	OPC_pvalue_1e-2_peak_153806	45	.	3.42495	4.53818	1.87757	35
chr11	18034005	18034896	OPC_pvalue_1e-2_peak_153823a	60	.	4.58342	6.07961	3.18533	57
chr11	18034005	18034896	OPC_pvalue_1e-2_peak_153823b	152	.	8.65757	15.21949	11.23176	580
chr11	18034005	18034896	OPC_pvalue_1e-2_peak_153823c	152	.	8.65757	15.21949	11.23176	715
chr11	18127373	18128022	OPC_pvalue_1e-2_peak_153855a	59	.	4.56656	5.99310	3.10982	95
chr11	18127373	18128022	OPC_pvalue_1e-2_peak_153855b	197	.	11.41639	19.79236	15.19973	341
chr11	18151427	18151547	OPC_pvalue_1e-2_peak_153864	54	.	3.64644	5.46748	2.64960	49
chr11	18343702	18344275	OPC_pvalue_1e-2_peak_153932a	103	.	6.98959	10.38778	6.97145	118
chr11	18343702	18344275	OPC_pvalue_1e-2_peak_153932b	117	.	7.68854	11.79645	8.21631	406
chr11	18416016	18416363	OPC_pvalue_1e-2_peak_153970	47	.	3.85895	4.77206	2.07854	228
chr11	18416972	18418031	OPC_pvalue_1e-2_peak_153971a	132	.	7.69083	13.22407	9.47635	564
chr11	18416972	18418031	OPC_pvalue_1e-2_peak_153971b	156	.	8.68265	15.69569	11.64913	745
chr11	18416972	18418031	OPC_pvalue_1e-2_peak_153971c	97	.	6.24880	9.79221	6.44461	941
chr11	18512080	18512990	OPC_pvalue_1e-2_peak_154004	50	.	3.55840	5.04815	2.31268	70
chr11	18548111	18548897	OPC_pvalue_1e-2_peak_154017a	83	.	5.95632	8.38323	5.19908	77
chr11	18548111	18548897	OPC_pvalue_1e-2_peak_154017b	124	.	7.98032	12.45592	8.79832	414
chr11	18558964	18559037	OPC_pvalue_1e-2_peak_154021	39	.	3.22347	3.93622	1.36164	43
chr11	18563854	18564060	OPC_pvalue_1e-2_peak_154022	85	.	5.77701	8.50271	5.30432	138
chr11	18609921	18610641	OPC_pvalue_1e-2_peak_154040a	120	.	7.75444	12.03888	8.42912	194
chr11	18609921	18610641	OPC_pvalue_1e-2_peak_154040b	120	.	7.75444	12.03888	8.42912	375
chr11	18609921	18610641	OPC_pvalue_1e-2_peak_154040c	57	.	4.50219	5.70347	2.85621	547
chr11	18634561	18635013	OPC_pvalue_1e-2_peak_154054	65	.	4.41930	6.53368	3.57936	400
chr11	18655721	18656496	OPC_pvalue_1e-2_peak_154068a	166	.	9.50570	16.62937	12.46274	268
chr11	18655721	18656496	OPC_pvalue_1e-2_peak_154068b	166	.	9.50570	16.62937	12.46274	469
chr11	18655721	18656496	OPC_pvalue_1e-2_peak_154068c	57	.	4.45509	5.70529	2.85744	720
chr11	18719838	18720926	OPC_pvalue_1e-2_peak_154095a	55	.	4.38380	5.59124	2.75937	168
chr11	18719838	18720926	OPC_pvalue_1e-2_peak_154095b	177	.	9.90317	17.71663	13.41084	441
chr11	18719838	18720926	OPC_pvalue_1e-2_peak_154095c	56	.	4.41916	5.64770	2.80821	858
chr11	18727254	18728301	OPC_pvalue_1e-2_peak_154096	52	.	4.19375	5.21198	2.45168	501
chr11	18742107	18743299	OPC_pvalue_1e-2_peak_154102	117	.	7.57576	11.71712	8.14506	55
chr11	18753314	18753825	OPC_pvalue_1e-2_peak_154103	40	.	3.28138	4.09424	1.49910	45
chr11	18771424	18771503	OPC_pvalue_1e-2_peak_154113	46	.	3.46831	4.69117	2.00931	69
chr11	18790265	18790438	OPC_pvalue_1e-2_peak_154128	39	.	3.22347	3.93622	1.36164	125
chr11	18793260	18793495	OPC_pvalue_1e-2_peak_154129	40	.	3.28138	4.09424	1.49910	25
chr11	18793913	18794123	OPC_pvalue_1e-2_peak_154130	68	.	4.92207	6.89603	3.89635	68
chr11	18812797	18813865	OPC_pvalue_1e-2_peak_154138a	67	.	5.07389	6.73982	3.75844	45
chr11	18812797	18813865	OPC_pvalue_1e-2_peak_154138b	104	.	6.97660	10.45986	7.03433	621
chr11	18824062	18824559	OPC_pvalue_1e-2_peak_154144	65	.	4.41930	6.53368	3.57936	348
chr11	18830101	18830225	OPC_pvalue_1e-2_peak_154147	54	.	3.64644	5.46748	2.64960	71
chr11	19092861	19093238	OPC_pvalue_1e-2_peak_154235	80	.	5.26917	8.05644	4.90944	113
chr11	19131630	19132289	OPC_pvalue_1e-2_peak_154255a	65	.	4.80692	6.58071	3.61925	68
chr11	19131630	19132289	OPC_pvalue_1e-2_peak_154255b	52	.	4.02933	5.25693	2.48938	576
chr11	19138540	19139158	OPC_pvalue_1e-2_peak_154256	171	.	10.17294	17.16598	12.92955	139
chr11	19194656	19194884	OPC_pvalue_1e-2_peak_154281	52	.	3.60523	5.26053	2.48938	126
chr11	19209589	19209845	OPC_pvalue_1e-2_peak_154297	52	.	3.60523	5.26053	2.48938	171
chr11	19262255	19262832	OPC_pvalue_1e-2_peak_154317	148	.	9.13306	14.81709	10.88072	388
chr11	19281156	19281591	OPC_pvalue_1e-2_peak_154327	67	.	4.47708	6.78418	3.79772	351
chr11	19332854	19333185	OPC_pvalue_1e-2_peak_154350	64	.	4.75135	6.43718	3.49450	267
chr11	19337800	19338367	OPC_pvalue_1e-2_peak_154351a	69	.	5.15578	6.96338	3.95426	376
chr11	19337800	19338367	OPC_pvalue_1e-2_peak_154351b	70	.	5.18365	7.02331	4.00671	519
chr11	19342347	19342689	OPC_pvalue_1e-2_peak_154352	47	.	3.80546	4.70840	2.02337	47
chr11	19366684	19367362	OPC_pvalue_1e-2_peak_154365a	120	.	6.25679	12.05362	8.44238	175
chr11	19366684	19367362	OPC_pvalue_1e-2_peak_154365b	42	.	3.26947	4.22988	1.61667	371
chr11	19366684	19367362	OPC_pvalue_1e-2_peak_154365c	49	.	3.57933	4.93748	2.22253	577
chr11	19367983	19368315	OPC_pvalue_1e-2_peak_154367	118	.	6.13874	11.84431	8.25893	99
chr11	19370898	19371498	OPC_pvalue_1e-2_peak_154368a	78	.	4.70219	7.89764	4.77130	177
chr11	19370898	19371498	OPC_pvalue_1e-2_peak_154368b	40	.	3.13480	4.01207	1.42936	379
chr11	19370898	19371498	OPC_pvalue_1e-2_peak_154368c	40	.	3.14921	4.03547	1.45056	541
chr11	19403532	19404130	OPC_pvalue_1e-2_peak_154381	63	.	4.69704	6.30170	3.37843	58
chr11	19409859	19410133	OPC_pvalue_1e-2_peak_154383	47	.	3.49040	4.77340	2.07854	45
chr11	19416492	19416565	OPC_pvalue_1e-2_peak_154385	38	.	3.20461	3.88688	1.31935	31
chr11	19447988	19448905	OPC_pvalue_1e-2_peak_154400a	77	.	5.50176	7.75612	4.64548	164
chr11	19447988	19448905	OPC_pvalue_1e-2_peak_154400b	100	.	6.60211	10.05685	6.67805	270
chr11	19447988	19448905	OPC_pvalue_1e-2_peak_154400c	177	.	9.94310	17.78374	13.46650	554
chr11	19447988	19448905	OPC_pvalue_1e-2_peak_154400d	67	.	4.99168	6.73000	3.75285	777
chr11	19482586	19482893	OPC_pvalue_1e-2_peak_154417	46	.	3.44649	4.61288	1.94289	46
chr11	19487932	19488289	OPC_pvalue_1e-2_peak_154418	72	.	5.04286	7.25809	4.20684	56
chr11	19496506	19497020	OPC_pvalue_1e-2_peak_154419a	110	.	7.27995	11.01162	7.52187	83
chr11	19496506	19497020	OPC_pvalue_1e-2_peak_154419b	71	.	5.29451	7.13485	4.10472	406
chr11	19532880	19533726	OPC_pvalue_1e-2_peak_154440a	96	.	6.58631	9.61817	6.28983	388
chr11	19532880	19533726	OPC_pvalue_1e-2_peak_154440b	82	.	5.87122	8.22773	5.06125	773
chr11	19545947	19546139	OPC_pvalue_1e-2_peak_154443	40	.	3.26184	4.03980	1.45162	33
chr11	19575322	19575603	OPC_pvalue_1e-2_peak_154457	81	.	5.64107	8.12096	4.96731	183
chr11	19585724	19586347	OPC_pvalue_1e-2_peak_154460	85	.	6.02183	8.59982	5.39107	117
chr11	19599112	19599950	OPC_pvalue_1e-2_peak_154462	55	.	4.12643	5.52700	2.70016	415
chr11	19629695	19630064	OPC_pvalue_1e-2_peak_154478	51	.	3.58166	5.15094	2.39886	302
chr11	19637459	19637814	OPC_pvalue_1e-2_peak_154482	78	.	5.20246	7.80107	4.68470	220
chr11	19673998	19674273	OPC_pvalue_1e-2_peak_154503	44	.	3.40368	4.46677	1.81782	221
chr11	19677997	19678070	OPC_pvalue_1e-2_peak_154505	46	.	3.46831	4.69117	2.00931	57
chr11	19688231	19688819	OPC_pvalue_1e-2_peak_154510	56	.	4.15144	5.60057	2.76517	426
chr11	19701747	19701936	OPC_pvalue_1e-2_peak_154520	50	.	3.55840	5.04815	2.31268	128
chr11	19713544	19713824	OPC_pvalue_1e-2_peak_154526	117	.	7.42758	11.71094	8.14141	82
chr11	19733943	19734676	OPC_pvalue_1e-2_peak_154534a	62	.	4.80683	6.28208	3.36238	134
chr11	19733943	19734676	OPC_pvalue_1e-2_peak_154534b	208	.	11.46651	20.82220	16.07844	434
chr11	19751718	19752331	OPC_pvalue_1e-2_peak_154542	207	.	11.76226	20.70650	15.97915	401
chr11	19757788	19757934	OPC_pvalue_1e-2_peak_154543	42	.	3.34141	4.26972	1.64996	97
chr11	19764422	19764527	OPC_pvalue_1e-2_peak_154545	56	.	4.17676	5.67691	2.83122	53
chr11	19778259	19778707	OPC_pvalue_1e-2_peak_154554	54	.	3.64644	5.46748	2.64960	64
chr11	19789226	19789614	OPC_pvalue_1e-2_peak_154559	48	.	4.00962	4.86629	2.15713	316
chr11	19789853	19790126	OPC_pvalue_1e-2_peak_154560	49	.	4.04913	4.93869	2.22289	204
chr11	19790362	19790754	OPC_pvalue_1e-2_peak_154561	74	.	5.45256	7.42938	4.35798	227
chr11	19798216	19799010	OPC_pvalue_1e-2_peak_154563	92	.	6.38842	9.21565	5.93305	480
chr11	19813761	19814295	OPC_pvalue_1e-2_peak_154569	64	.	4.39097	6.41891	3.48027	304
chr11	19835813	19835931	OPC_pvalue_1e-2_peak_154588	49	.	3.53544	4.95138	2.23073	48
chr11	19853389	19854148	OPC_pvalue_1e-2_peak_154600a	69	.	5.13728	6.96717	3.95747	252
chr11	19853389	19854148	OPC_pvalue_1e-2_peak_154600b	143	.	8.59796	14.34039	10.45901	433
chr11	19853389	19854148	OPC_pvalue_1e-2_peak_154600c	212	.	11.46395	21.25539	16.44963	553
chr11	19868287	19868752	OPC_pvalue_1e-2_peak_154612	49	.	3.53544	4.95138	2.23073	205
chr11	19900999	19901294	OPC_pvalue_1e-2_peak_154634	54	.	4.10172	5.45601	2.64960	174
chr11	19924876	19925503	OPC_pvalue_1e-2_peak_154648	50	.	3.55840	5.04815	2.31268	394
chr11	19975625	19975807	OPC_pvalue_1e-2_peak_154682	98	.	6.52369	9.85529	6.50003	83
chr11	20010191	20010517	OPC_pvalue_1e-2_peak_154700	45	.	3.42495	4.53818	1.87757	268
chr11	20022042	20022630	OPC_pvalue_1e-2_peak_154704	65	.	4.77897	6.50788	3.55823	408
chr11	20149773	20150072	OPC_pvalue_1e-2_peak_154807	129	.	7.80369	12.94976	9.23368	241
chr11	20184724	20185242	OPC_pvalue_1e-2_peak_154827	50	.	3.93670	5.01899	2.28968	37
chr11	20385204	20385953	OPC_pvalue_1e-2_peak_154897	81	.	5.64107	8.12096	4.96731	100
chr11	20408616	20409996	OPC_pvalue_1e-2_peak_154904a	101	.	6.28818	10.19534	6.80125	213
chr11	20408616	20409996	OPC_pvalue_1e-2_peak_154904b	171	.	8.98311	17.12004	12.88989	489
chr11	20408616	20409996	OPC_pvalue_1e-2_peak_154904c	91	.	5.85823	9.16591	5.89007	737
chr11	20565634	20566680	OPC_pvalue_1e-2_peak_154989	52	.	3.60523	5.26053	2.48938	640
chr11	20631773	20631983	OPC_pvalue_1e-2_peak_155017	146	.	9.03274	14.61348	10.69920	98
chr11	20638255	20638483	OPC_pvalue_1e-2_peak_155018	129	.	8.23477	12.94781	9.23209	94
chr11	20639635	20639949	OPC_pvalue_1e-2_peak_155020	72	.	5.29821	7.27678	4.22313	172
chr11	20665247	20665455	OPC_pvalue_1e-2_peak_155037	62	.	4.33539	6.20685	3.29469	72
chr11	20669697	20669889	OPC_pvalue_1e-2_peak_155038	61	.	4.30812	6.10846	3.20946	138
chr11	20690778	20691500	OPC_pvalue_1e-2_peak_155050a	65	.	4.85411	6.50868	3.55859	55
chr11	20690778	20691500	OPC_pvalue_1e-2_peak_155050b	98	.	6.47214	9.84380	6.49021	328
chr11	20760717	20760842	OPC_pvalue_1e-2_peak_155081	46	.	3.44649	4.61288	1.94289	46
chr11	20775346	20775750	OPC_pvalue_1e-2_peak_155091	49	.	3.53544	4.95138	2.23073	355
chr11	20782324	20783142	OPC_pvalue_1e-2_peak_155093	75	.	5.50737	7.53408	4.45097	200
chr11	20791935	20792855	OPC_pvalue_1e-2_peak_155094a	124	.	7.67165	12.44457	8.78816	256
chr11	20791935	20792855	OPC_pvalue_1e-2_peak_155094b	88	.	6.05194	8.88781	5.64445	404
chr11	20793038	20793376	OPC_pvalue_1e-2_peak_155095	46	.	3.85123	4.62350	1.95132	220
chr11	20894772	20894876	OPC_pvalue_1e-2_peak_155165	59	.	4.25459	5.92478	3.04940	52
chr11	20990313	20990413	OPC_pvalue_1e-2_peak_155228	52	.	3.60523	5.26053	2.48938	46
chr11	21048560	21048639	OPC_pvalue_1e-2_peak_155267	46	.	3.46831	4.69117	2.00931	41
chr11	21056676	21056910	OPC_pvalue_1e-2_peak_155269	39	.	3.24254	3.98716	1.40647	194
chr11	21057224	21057609	OPC_pvalue_1e-2_peak_155270	66	.	4.83520	6.65579	3.68496	193
chr11	21087247	21087550	OPC_pvalue_1e-2_peak_155290	40	.	3.47705	4.02948	1.44475	25
chr11	21098017	21098519	OPC_pvalue_1e-2_peak_155294	51	.	3.58166	5.15094	2.39886	301
chr11	21104162	21104273	OPC_pvalue_1e-2_peak_155296	56	.	4.15144	5.60057	2.76517	56
chr11	21104566	21104735	OPC_pvalue_1e-2_peak_155297	119	.	7.51817	11.98455	8.38124	49
chr11	21120798	21120940	OPC_pvalue_1e-2_peak_155310	54	.	3.64644	5.46748	2.64960	68
chr11	21337457	21337558	OPC_pvalue_1e-2_peak_155452	54	.	3.64644	5.46748	2.64960	55
chr11	21506425	21507022	OPC_pvalue_1e-2_peak_155549	54	.	3.64644	5.46748	2.64960	296
chr11	21531849	21532074	OPC_pvalue_1e-2_peak_155564	45	.	3.42495	4.53818	1.87757	102
chr11	21560576	21561076	OPC_pvalue_1e-2_peak_155582	50	.	3.55840	5.04815	2.31268	392
chr11	21604277	21604753	OPC_pvalue_1e-2_peak_155602	144	.	8.86453	14.49678	10.59758	306
chr11	21624434	21624577	OPC_pvalue_1e-2_peak_155612	71	.	4.55805	7.18127	4.13949	51
chr11	21792814	21793059	OPC_pvalue_1e-2_peak_155699	55	.	4.12643	5.52700	2.70016	32
chr11	21806914	21807406	OPC_pvalue_1e-2_peak_155707	48	.	3.51278	4.85998	2.15175	216
chr11	21821208	21821668	OPC_pvalue_1e-2_peak_155713a	69	.	5.19413	6.95298	3.94568	41
chr11	21821208	21821668	OPC_pvalue_1e-2_peak_155713b	69	.	5.21887	6.99745	3.98380	281
chr11	22100492	22101251	OPC_pvalue_1e-2_peak_155870	52	.	3.60523	5.26053	2.48938	420
chr11	22152177	22152800	OPC_pvalue_1e-2_peak_155883	53	.	3.62911	5.37785	2.59234	81
chr11	22214104	22215581	OPC_pvalue_1e-2_peak_155914a	178	.	9.44778	17.88723	13.55725	464
chr11	22214104	22215581	OPC_pvalue_1e-2_peak_155914b	95	.	6.09899	9.55179	6.23142	1095
chr11	22214104	22215581	OPC_pvalue_1e-2_peak_155914c	74	.	5.16069	7.45970	4.38563	1343
chr11	22267565	22267898	OPC_pvalue_1e-2_peak_155940	49	.	3.53544	4.95138	2.23073	59
chr11	22325584	22325722	OPC_pvalue_1e-2_peak_155972	54	.	3.64644	5.46748	2.64960	83
chr11	22355805	22355956	OPC_pvalue_1e-2_peak_155994	55	.	4.12643	5.52700	2.70016	36
chr11	22401870	22402168	OPC_pvalue_1e-2_peak_156021	49	.	3.53544	4.95138	2.23073	238
chr11	22408729	22408846	OPC_pvalue_1e-2_peak_156024	43	.	3.36191	4.33276	1.70267	59
chr11	22428930	22429184	OPC_pvalue_1e-2_peak_156036	38	.	3.20461	3.88688	1.31935	6
chr11	22429467	22429721	OPC_pvalue_1e-2_peak_156037	51	.	4.00577	5.19473	2.43686	199
chr11	22435974	22436493	OPC_pvalue_1e-2_peak_156038	129	.	8.21974	12.91251	9.20176	276
chr11	22452919	22452992	OPC_pvalue_1e-2_peak_156045	55	.	4.11387	5.56562	2.73597	50
chr11	22453660	22454864	OPC_pvalue_1e-2_peak_156046a	113	.	6.54290	11.35015	7.82155	154
chr11	22453660	22454864	OPC_pvalue_1e-2_peak_156046b	123	.	6.93114	12.38860	8.73842	374
chr11	22453660	22454864	OPC_pvalue_1e-2_peak_156046c	112	.	6.50407	11.28625	7.76509	477
chr11	22453660	22454864	OPC_pvalue_1e-2_peak_156046d	157	.	8.15428	15.74248	11.68970	587
chr11	22453660	22454864	OPC_pvalue_1e-2_peak_156046e	63	.	4.48485	6.39269	3.45763	713
chr11	22453660	22454864	OPC_pvalue_1e-2_peak_156046f	63	.	4.48485	6.39269	3.45763	876
chr11	22462031	22462258	OPC_pvalue_1e-2_peak_156048	45	.	3.42495	4.53818	1.87757	196
chr11	22475967	22476636	OPC_pvalue_1e-2_peak_156050	57	.	4.46728	5.77213	2.91541	118
chr11	22484529	22485450	OPC_pvalue_1e-2_peak_156052	60	.	4.59207	6.05171	3.16007	55
chr11	22513615	22513729	OPC_pvalue_1e-2_peak_156066	60	.	4.28119	6.01457	3.12728	47
chr11	22561314	22561565	OPC_pvalue_1e-2_peak_156093	71	.	5.01211	7.16245	4.12730	202
chr11	22561755	22561831	OPC_pvalue_1e-2_peak_156094	56	.	4.17676	5.67691	2.83122	35
chr11	22579930	22580517	OPC_pvalue_1e-2_peak_156096	57	.	4.20239	5.75623	2.90178	498
chr11	22646776	22647691	OPC_pvalue_1e-2_peak_156123a	70	.	5.03651	7.01077	3.99607	57
chr11	22646776	22647691	OPC_pvalue_1e-2_peak_156123b	92	.	6.08859	9.22239	5.93859	250
chr11	22646776	22647691	OPC_pvalue_1e-2_peak_156123c	114	.	7.05112	11.42783	7.88991	446
chr11	22646776	22647691	OPC_pvalue_1e-2_peak_156123d	188	.	10.03613	18.85907	14.39685	686
chr11	22688312	22688758	OPC_pvalue_1e-2_peak_156145	107	.	7.08606	10.78148	7.31810	69
chr11	22800278	22800961	OPC_pvalue_1e-2_peak_156195	64	.	4.39097	6.41891	3.48027	254
chr11	22814259	22814363	OPC_pvalue_1e-2_peak_156203	58	.	4.22833	5.83877	2.97359	43
chr11	22850852	22851675	OPC_pvalue_1e-2_peak_156222a	58	.	4.56647	5.88525	3.01519	172
chr11	22850852	22851675	OPC_pvalue_1e-2_peak_156222b	48	.	3.99566	4.85349	2.15174	372
chr11	22850852	22851675	OPC_pvalue_1e-2_peak_156222c	155	.	9.09504	15.54485	11.51615	583
chr11	22942647	22942807	OPC_pvalue_1e-2_peak_156274	54	.	3.64644	5.46748	2.64960	109
chr11	24518421	24519124	OPC_pvalue_1e-2_peak_156880a	135	.	7.09220	13.50040	9.72187	166
chr11	24518421	24519124	OPC_pvalue_1e-2_peak_156880b	124	.	6.70067	12.41370	8.76125	275
chr11	24518421	24519124	OPC_pvalue_1e-2_peak_156880c	41	.	3.35033	4.17101	1.56537	465
chr11	24518421	24519124	OPC_pvalue_1e-2_peak_156880d	57	.	4.09485	5.77231	2.91551	580
chr11	24519412	24519890	OPC_pvalue_1e-2_peak_156881	123	.	6.66444	12.35229	8.70693	170
chr11	24599355	24599723	OPC_pvalue_1e-2_peak_156935	46	.	3.76364	4.61492	1.94318	295
chr11	24621705	24621845	OPC_pvalue_1e-2_peak_156950	50	.	3.55840	5.04815	2.31268	77
chr11	24715739	24715851	OPC_pvalue_1e-2_peak_157024	54	.	3.64644	5.46748	2.64960	58
chr11	24808661	24808909	OPC_pvalue_1e-2_peak_157085	53	.	3.62911	5.37785	2.59234	65
chr11	24968666	24968945	OPC_pvalue_1e-2_peak_157197	49	.	3.53544	4.95138	2.23073	210
chr11	25068517	25068649	OPC_pvalue_1e-2_peak_157251	54	.	3.64644	5.46748	2.64960	61
chr11	25079652	25079764	OPC_pvalue_1e-2_peak_157255	51	.	3.58166	5.15094	2.39886	56
chr11	26003712	26003878	OPC_pvalue_1e-2_peak_157600	108	.	6.84990	10.86987	7.39686	112
chr11	26109483	26110504	OPC_pvalue_1e-2_peak_157671	67	.	5.04723	6.73586	3.75540	795
chr11	26248945	26249112	OPC_pvalue_1e-2_peak_157739	71	.	4.55805	7.18127	4.13949	121
chr11	26298169	26298242	OPC_pvalue_1e-2_peak_157765	44	.	3.40368	4.46677	1.81782	70
chr11	26298547	26298635	OPC_pvalue_1e-2_peak_157766	75	.	5.13743	7.56943	4.48092	43
chr11	26306250	26306544	OPC_pvalue_1e-2_peak_157769	65	.	4.77897	6.50788	3.55823	171
chr11	26308209	26308352	OPC_pvalue_1e-2_peak_157770	52	.	4.02933	5.25693	2.48938	49
chr11	26318907	26319059	OPC_pvalue_1e-2_peak_157772	71	.	5.01211	7.16245	4.12730	47
chr11	26319275	26319601	OPC_pvalue_1e-2_peak_157773	41	.	3.30115	4.15062	1.54738	303
chr11	26353433	26354081	OPC_pvalue_1e-2_peak_157787	301	.	14.50521	30.14700	23.75793	230
chr11	26513070	26513246	OPC_pvalue_1e-2_peak_157881	59	.	4.56656	5.99310	3.10982	33
chr11	26532205	26532783	OPC_pvalue_1e-2_peak_157891	54	.	3.64644	5.46748	2.64960	386
chr11	26643043	26643137	OPC_pvalue_1e-2_peak_157984	46	.	3.44649	4.61288	1.94289	47
chr11	26659032	26659342	OPC_pvalue_1e-2_peak_157994	52	.	3.60523	5.26053	2.48938	61
chr11	26725333	26725673	OPC_pvalue_1e-2_peak_158045	49	.	3.53544	4.95138	2.23073	281
chr11	26774844	26775968	OPC_pvalue_1e-2_peak_158082a	72	.	4.69891	7.29071	4.23546	185
chr11	26774844	26775968	OPC_pvalue_1e-2_peak_158082b	257	.	10.81510	25.70064	20.17725	485
chr11	26774844	26775968	OPC_pvalue_1e-2_peak_158082c	174	.	8.31345	17.46244	13.18917	781
chr11	26787564	26788314	OPC_pvalue_1e-2_peak_158086	56	.	4.41924	5.66894	2.82669	544
chr11	26798828	26799424	OPC_pvalue_1e-2_peak_158088	85	.	6.02183	8.59982	5.39107	269
chr11	26870600	26871101	OPC_pvalue_1e-2_peak_158134	134	.	8.47398	13.41658	9.64604	229
chr11	26925779	26926262	OPC_pvalue_1e-2_peak_158164	43	.	3.66300	4.39923	1.75911	186
chr11	26926914	26927308	OPC_pvalue_1e-2_peak_158165	85	.	5.98892	8.52626	5.32455	310
chr11	26995841	26995953	OPC_pvalue_1e-2_peak_158212	58	.	4.22833	5.83877	2.97359	48
chr11	27015584	27016665	OPC_pvalue_1e-2_peak_158220a	150	.	7.49171	15.07801	11.11053	253
chr11	27015584	27016665	OPC_pvalue_1e-2_peak_158220b	183	.	8.56195	18.39890	13.99925	362
chr11	27015584	27016665	OPC_pvalue_1e-2_peak_158220c	54	.	3.90389	5.46550	2.64960	639
chr11	27015584	27016665	OPC_pvalue_1e-2_peak_158220d	54	.	3.90389	5.46550	2.64960	899
chr11	27033430	27034146	OPC_pvalue_1e-2_peak_158225a	63	.	4.72391	6.30136	3.37843	135
chr11	27033430	27034146	OPC_pvalue_1e-2_peak_158225b	62	.	4.68799	6.24447	3.32740	313
chr11	27033430	27034146	OPC_pvalue_1e-2_peak_158225c	156	.	8.88889	15.60087	11.56571	574
chr11	27035321	27035736	OPC_pvalue_1e-2_peak_158226	52	.	4.15132	5.22448	2.46351	195
chr11	27044158	27044403	OPC_pvalue_1e-2_peak_158227	46	.	3.44649	4.61288	1.94289	192
chr11	27062114	27062286	OPC_pvalue_1e-2_peak_158240	43	.	3.38266	4.39837	1.75911	34
chr11	27105505	27105705	OPC_pvalue_1e-2_peak_158271	43	.	3.36191	4.33276	1.70267	137
chr11	27106100	27106183	OPC_pvalue_1e-2_peak_158272	43	.	3.36191	4.33276	1.70267	35
chr11	27146425	27146745	OPC_pvalue_1e-2_peak_158294	66	.	4.44800	6.65517	3.68496	221
chr11	27180145	27180224	OPC_pvalue_1e-2_peak_158316	51	.	4.15139	5.13051	2.38618	42
chr11	27180405	27181173	OPC_pvalue_1e-2_peak_158317	193	.	11.18334	19.34974	14.81917	118
chr11	27205692	27205895	OPC_pvalue_1e-2_peak_158331	56	.	4.17676	5.67691	2.83122	158
chr11	27223265	27223652	OPC_pvalue_1e-2_peak_158341	48	.	3.51278	4.85998	2.15175	68
chr11	27237692	27238292	OPC_pvalue_1e-2_peak_158349	85	.	5.98892	8.52626	5.32455	374
chr11	27384580	27385020	OPC_pvalue_1e-2_peak_158441	166	.	9.87947	16.60860	12.44375	282
chr11	27465265	27465610	OPC_pvalue_1e-2_peak_158493	170	.	10.11909	17.00198	12.78654	147
chr11	27470958	27471147	OPC_pvalue_1e-2_peak_158494	51	.	3.58166	5.15094	2.39886	133
chr11	27493447	27494616	OPC_pvalue_1e-2_peak_158513a	96	.	6.16231	9.65336	6.31959	205
chr11	27493447	27494616	OPC_pvalue_1e-2_peak_158513b	56	.	4.29594	5.63079	2.79200	495
chr11	27493447	27494616	OPC_pvalue_1e-2_peak_158513c	108	.	6.68258	10.83141	7.36356	815
chr11	27493447	27494616	OPC_pvalue_1e-2_peak_158513d	193	.	10.02387	19.33408	14.80619	1046
chr11	27507139	27507521	OPC_pvalue_1e-2_peak_158517	43	.	3.38266	4.39837	1.75911	14
chr11	27527718	27528563	OPC_pvalue_1e-2_peak_158519a	65	.	4.89263	6.57041	3.61342	39
chr11	27527718	27528563	OPC_pvalue_1e-2_peak_158519b	98	.	6.49773	9.88562	6.52577	252
chr11	27527718	27528563	OPC_pvalue_1e-2_peak_158519c	66	.	4.91213	6.60171	3.63911	459
chr11	27527718	27528563	OPC_pvalue_1e-2_peak_158519d	189	.	10.37005	18.94377	14.46982	679
chr11	27672433	27673196	OPC_pvalue_1e-2_peak_158602	49	.	3.91420	4.96371	2.24042	464
chr11	27720617	27721297	OPC_pvalue_1e-2_peak_158625	96	.	6.37179	9.68025	6.34361	66
chr11	27739673	27740818	OPC_pvalue_1e-2_peak_158631	43	.	3.62424	4.31930	1.69399	855
chr11	28124022	28124156	OPC_pvalue_1e-2_peak_158791	54	.	3.64644	5.46748	2.64960	67
chr11	28129463	28130100	OPC_pvalue_1e-2_peak_158792a	148	.	8.66363	14.82176	10.88454	312
chr11	28129463	28130100	OPC_pvalue_1e-2_peak_158792b	188	.	10.28806	18.80627	14.35011	425
chr11	28131599	28131967	OPC_pvalue_1e-2_peak_158793	76	.	5.41477	7.61517	4.52250	319
chr11	28547357	28547498	OPC_pvalue_1e-2_peak_158969	54	.	3.64644	5.46748	2.64960	57
chr11	28588044	28588756	OPC_pvalue_1e-2_peak_158987	70	.	4.53638	7.06887	4.04675	409
chr11	28643316	28643870	OPC_pvalue_1e-2_peak_159019	61	.	4.30812	6.10846	3.20946	43
chr11	28874096	28874635	OPC_pvalue_1e-2_peak_159144	52	.	3.60523	5.26053	2.48938	467
chr11	29355747	29356223	OPC_pvalue_1e-2_peak_159349	93	.	6.03136	9.32317	6.02841	196
chr11	29365082	29365549	OPC_pvalue_1e-2_peak_159352	54	.	3.64644	5.46748	2.64960	425
chr11	30037898	30037976	OPC_pvalue_1e-2_peak_159710	41	.	3.54912	4.16884	1.56333	37
chr11	30038337	30038860	OPC_pvalue_1e-2_peak_159711a	66	.	4.99465	6.62877	3.66355	52
chr11	30038337	30038860	OPC_pvalue_1e-2_peak_159711b	78	.	5.67859	7.87088	4.74629	321
chr11	30149896	30150203	OPC_pvalue_1e-2_peak_159754	54	.	3.64644	5.46748	2.64960	204
chr11	30218319	30218478	OPC_pvalue_1e-2_peak_159791	52	.	3.60523	5.26053	2.48938	114
chr11	30344152	30345160	OPC_pvalue_1e-2_peak_159840a	280	.	13.59477	28.02095	22.05927	480
chr11	30344152	30345160	OPC_pvalue_1e-2_peak_159840b	73	.	5.22876	7.31641	4.25939	815
chr11	30367855	30368125	OPC_pvalue_1e-2_peak_159852	67	.	4.86381	6.73327	3.75415	45
chr11	30379924	30380778	OPC_pvalue_1e-2_peak_159857	117	.	7.68854	11.79645	8.21631	420
chr11	30413611	30414622	OPC_pvalue_1e-2_peak_159867	55	.	4.41919	5.55854	2.72978	357
chr11	30445783	30446963	OPC_pvalue_1e-2_peak_159875	101	.	6.68263	10.18961	6.79593	756
chr11	30467909	30468530	OPC_pvalue_1e-2_peak_159881	59	.	4.54133	5.93590	3.05871	454
chr11	30502917	30503352	OPC_pvalue_1e-2_peak_159890	39	.	3.22347	3.93622	1.36164	364
chr11	30504581	30504710	OPC_pvalue_1e-2_peak_159891	62	.	4.67035	6.23671	3.32121	61
chr11	30529880	30530460	OPC_pvalue_1e-2_peak_159903	50	.	3.55840	5.04815	2.31268	520
chr11	30538011	30538354	OPC_pvalue_1e-2_peak_159908	47	.	3.49040	4.77340	2.07854	69
chr11	30586517	30586917	OPC_pvalue_1e-2_peak_159934	98	.	6.60939	9.81903	6.46678	220
chr11	30588793	30588924	OPC_pvalue_1e-2_peak_159935	53	.	4.31965	5.38798	2.59775	50
chr11	30589921	30590107	OPC_pvalue_1e-2_peak_159936	54	.	4.33920	5.42121	2.62952	129
chr11	30605839	30606662	OPC_pvalue_1e-2_peak_159940	45	.	3.37113	4.59336	1.92871	164
chr11	30606875	30608385	OPC_pvalue_1e-2_peak_159941a	103	.	5.54119	10.39477	6.97640	72
chr11	30606875	30608385	OPC_pvalue_1e-2_peak_159941b	53	.	3.69413	5.35313	2.57320	287
chr11	30606875	30608385	OPC_pvalue_1e-2_peak_159941c	39	.	3.07844	3.92039	1.35062	452
chr11	30606875	30608385	OPC_pvalue_1e-2_peak_159941d	77	.	4.61766	7.74975	4.64195	711
chr11	30606875	30608385	OPC_pvalue_1e-2_peak_159941e	61	.	4.00197	6.12137	3.21958	846
chr11	30606875	30608385	OPC_pvalue_1e-2_peak_159941f	61	.	4.01098	6.13682	3.23425	1090
chr11	30616656	30616903	OPC_pvalue_1e-2_peak_159944	53	.	3.62911	5.37785	2.59234	100
chr11	30656869	30657450	OPC_pvalue_1e-2_peak_159968a	115	.	7.57263	11.56821	8.01444	299
chr11	30656869	30657450	OPC_pvalue_1e-2_peak_159968b	88	.	6.19579	8.83487	5.59602	421
chr11	30657760	30657863	OPC_pvalue_1e-2_peak_159969	50	.	4.13052	5.09083	2.34922	61
chr11	30729714	30729787	OPC_pvalue_1e-2_peak_160009	43	.	3.38266	4.39837	1.75911	64
chr11	30731574	30731647	OPC_pvalue_1e-2_peak_160011	43	.	3.36191	4.33276	1.70267	35
chr11	30731989	30732070	OPC_pvalue_1e-2_peak_160012	43	.	3.36191	4.33276	1.70267	11
chr11	30733482	30733555	OPC_pvalue_1e-2_peak_160013	42	.	3.34141	4.26972	1.64996	35
chr11	30795877	30797230	OPC_pvalue_1e-2_peak_160048	120	.	7.64346	12.08369	8.47070	372
chr11	30854229	30854842	OPC_pvalue_1e-2_peak_160075	43	.	3.36191	4.33276	1.70267	244
chr11	30876475	30876981	OPC_pvalue_1e-2_peak_160088	52	.	3.60523	5.26053	2.48938	58
chr11	30882730	30882857	OPC_pvalue_1e-2_peak_160090	72	.	5.04286	7.25809	4.20684	47
chr11	30935852	30936011	OPC_pvalue_1e-2_peak_160124	85	.	5.77701	8.50271	5.30432	109
chr11	30939544	30939752	OPC_pvalue_1e-2_peak_160125	42	.	3.34141	4.26972	1.64996	143
chr11	31118010	31118466	OPC_pvalue_1e-2_peak_160206	54	.	3.64644	5.46748	2.64960	91
chr11	31128511	31128913	OPC_pvalue_1e-2_peak_160209	81	.	5.64107	8.12096	4.96731	312
chr11	31163484	31163701	OPC_pvalue_1e-2_peak_160222	71	.	4.55805	7.18127	4.13949	68
chr11	31391093	31391799	OPC_pvalue_1e-2_peak_160310	168	.	10.02406	16.88095	12.68129	270
chr11	31530795	31531830	OPC_pvalue_1e-2_peak_160393a	64	.	4.79744	6.41821	3.48027	243
chr11	31530795	31531830	OPC_pvalue_1e-2_peak_160393b	158	.	9.06183	15.88733	11.81495	415
chr11	31530795	31531830	OPC_pvalue_1e-2_peak_160393c	199	.	10.70263	19.96769	15.35110	509
chr11	31530795	31531830	OPC_pvalue_1e-2_peak_160393d	64	.	4.79744	6.41821	3.48027	797
chr11	31579627	31579943	OPC_pvalue_1e-2_peak_160406	68	.	4.92207	6.89603	3.89635	87
chr11	31691243	31691354	OPC_pvalue_1e-2_peak_160463	54	.	3.64644	5.46748	2.64960	47
chr11	31711703	31711997	OPC_pvalue_1e-2_peak_160469	54	.	3.64644	5.46748	2.64960	69
chr11	31808873	31809142	OPC_pvalue_1e-2_peak_160519	42	.	3.34141	4.26972	1.64996	245
chr11	31809701	31810107	OPC_pvalue_1e-2_peak_160520	43	.	3.36191	4.33276	1.70267	133
chr11	31820319	31821401	OPC_pvalue_1e-2_peak_160521a	68	.	5.10093	6.84728	3.85230	585
chr11	31820319	31821401	OPC_pvalue_1e-2_peak_160521b	55	.	4.37222	5.57009	2.73906	1006
chr11	31831700	31833021	OPC_pvalue_1e-2_peak_160522a	92	.	5.47965	9.22299	5.93910	154
chr11	31831700	31833021	OPC_pvalue_1e-2_peak_160522b	56	.	3.99709	5.61555	2.77965	475
chr11	31831700	31833021	OPC_pvalue_1e-2_peak_160522c	53	.	3.84414	5.36896	2.58808	1106
chr11	31897856	31898024	OPC_pvalue_1e-2_peak_160556	53	.	4.05318	5.32112	2.54458	74
chr11	31979771	31980003	OPC_pvalue_1e-2_peak_160605	88	.	5.44366	8.83864	5.59862	169
chr11	32007303	32007376	OPC_pvalue_1e-2_peak_160621	40	.	3.28138	4.09424	1.49910	38
chr11	32007692	32007849	OPC_pvalue_1e-2_peak_160622	42	.	3.32116	4.20906	1.59714	123
chr11	32008920	32009274	OPC_pvalue_1e-2_peak_160623	71	.	5.01211	7.16245	4.12730	179
chr11	32028378	32028647	OPC_pvalue_1e-2_peak_160630	47	.	3.49040	4.77340	2.07854	197
chr11	32073863	32074461	OPC_pvalue_1e-2_peak_160657	79	.	5.23560	7.92549	4.79615	124
chr11	32112400	32113576	OPC_pvalue_1e-2_peak_160677a	81	.	5.44341	8.19185	5.03158	46
chr11	32112400	32113576	OPC_pvalue_1e-2_peak_160677b	209	.	10.39877	20.99741	16.22822	214
chr11	32112400	32113576	OPC_pvalue_1e-2_peak_160677c	81	.	5.42545	8.16327	5.00660	385
chr11	32112400	32113576	OPC_pvalue_1e-2_peak_160677d	44	.	3.61696	4.40254	1.76228	555
chr11	32112400	32113576	OPC_pvalue_1e-2_peak_160677e	52	.	4.06908	5.27978	2.50795	936
chr11	32139146	32139239	OPC_pvalue_1e-2_peak_160689	54	.	3.64644	5.46748	2.64960	44
chr11	32194343	32195244	OPC_pvalue_1e-2_peak_160721a	68	.	5.10093	6.84728	3.85230	612
chr11	32194343	32195244	OPC_pvalue_1e-2_peak_160721b	68	.	5.10093	6.84728	3.85230	832
chr11	32197910	32198093	OPC_pvalue_1e-2_peak_160722	43	.	3.64352	4.35885	1.72610	38
chr11	32253642	32253745	OPC_pvalue_1e-2_peak_160756	89	.	5.46966	8.97384	5.71861	50
chr11	32275463	32275558	OPC_pvalue_1e-2_peak_160765	56	.	4.15144	5.60057	2.76517	45
chr11	32277458	32277818	OPC_pvalue_1e-2_peak_160766	68	.	4.89277	6.81329	3.82203	213
chr11	32354976	32355303	OPC_pvalue_1e-2_peak_160820	73	.	5.07400	7.35758	4.29404	118
chr11	32500288	32500516	OPC_pvalue_1e-2_peak_160900	43	.	3.36191	4.33276	1.70267	61
chr11	32605180	32605791	OPC_pvalue_1e-2_peak_160941a	219	.	12.10654	21.96692	17.05519	119
chr11	32605180	32605791	OPC_pvalue_1e-2_peak_160941b	79	.	5.70812	7.93602	4.80386	462
chr11	32814392	32814927	OPC_pvalue_1e-2_peak_160998	71	.	4.55805	7.18127	4.13949	266
chr11	32851153	32851633	OPC_pvalue_1e-2_peak_161022a	50	.	3.95946	5.07586	2.33627	52
chr11	32851153	32851633	OPC_pvalue_1e-2_peak_161022b	79	.	5.57547	7.94761	4.81307	230
chr11	32872746	32873107	OPC_pvalue_1e-2_peak_161029	75	.	5.13743	7.56943	4.48092	66
chr11	32913711	32915398	OPC_pvalue_1e-2_peak_161045a	61	.	4.47688	6.13235	3.23014	69
chr11	32913711	32915398	OPC_pvalue_1e-2_peak_161045b	51	.	4.01606	5.19799	2.43929	240
chr11	32913711	32915398	OPC_pvalue_1e-2_peak_161045c	134	.	7.58590	13.46501	9.69033	451
chr11	32913711	32915398	OPC_pvalue_1e-2_peak_161045d	135	.	7.61069	13.50558	9.72550	644
chr11	32913711	32915398	OPC_pvalue_1e-2_peak_161045e	70	.	4.92456	7.08695	4.06097	893
chr11	32913711	32915398	OPC_pvalue_1e-2_peak_161045f	91	.	5.81994	9.10455	5.83349	984
chr11	32913711	32915398	OPC_pvalue_1e-2_peak_161045g	70	.	4.92456	7.08695	4.06097	1250
chr11	32982101	32982535	OPC_pvalue_1e-2_peak_161093	50	.	3.55840	5.04815	2.31268	272
chr11	33036986	33038071	OPC_pvalue_1e-2_peak_161124a	48	.	3.99566	4.85349	2.15174	295
chr11	33036986	33038071	OPC_pvalue_1e-2_peak_161124b	227	.	12.08772	22.79324	17.75932	526
chr11	33036986	33038071	OPC_pvalue_1e-2_peak_161124c	70	.	5.15878	7.00248	3.98822	848
chr11	33049514	33049941	OPC_pvalue_1e-2_peak_161126	53	.	4.05318	5.32112	2.54458	121
chr11	33060621	33061637	OPC_pvalue_1e-2_peak_161128a	175	.	8.96210	17.57345	13.28482	259
chr11	33060621	33061637	OPC_pvalue_1e-2_peak_161128b	140	.	7.68180	14.05143	10.20500	483
chr11	33060621	33061637	OPC_pvalue_1e-2_peak_161128c	58	.	4.28100	5.82663	2.96417	942
chr11	33086016	33086357	OPC_pvalue_1e-2_peak_161139	70	.	4.98173	7.07040	4.04675	40
chr11	33182778	33183313	OPC_pvalue_1e-2_peak_161194a	88	.	6.14326	8.82881	5.59270	122
chr11	33182778	33183313	OPC_pvalue_1e-2_peak_161194b	196	.	11.00850	19.61626	15.04550	347
chr11	33207293	33207657	OPC_pvalue_1e-2_peak_161209	56	.	4.17676	5.67691	2.83122	179
chr11	33278620	33280210	OPC_pvalue_1e-2_peak_161239a	234	.	10.89233	23.49114	18.34311	228
chr11	33278620	33280210	OPC_pvalue_1e-2_peak_161239b	65	.	4.60829	6.58789	3.62624	559
chr11	33278620	33280210	OPC_pvalue_1e-2_peak_161239c	75	.	5.04265	7.55381	4.46889	751
chr11	33278620	33280210	OPC_pvalue_1e-2_peak_161239d	39	.	3.35149	3.99993	1.41753	1532
chr11	33397405	33398892	OPC_pvalue_1e-2_peak_161296a	85	.	5.98229	8.55312	5.34842	197
chr11	33397405	33398892	OPC_pvalue_1e-2_peak_161296b	73	.	5.38406	7.37745	4.31252	720
chr11	33404639	33405434	OPC_pvalue_1e-2_peak_161297	64	.	4.39097	6.41891	3.48027	316
chr11	33497628	33497986	OPC_pvalue_1e-2_peak_161338	80	.	5.60808	8.03297	4.88976	62
chr11	33586252	33586734	OPC_pvalue_1e-2_peak_161383	89	.	6.19195	8.99500	5.73695	312
chr11	33619950	33620481	OPC_pvalue_1e-2_peak_161397	54	.	3.64644	5.46748	2.64960	460
chr11	33713178	33714074	OPC_pvalue_1e-2_peak_161447a	94	.	6.41250	9.48525	6.17203	396
chr11	33713178	33714074	OPC_pvalue_1e-2_peak_161447b	118	.	7.51445	11.86495	8.27705	516
chr11	33722085	33722655	OPC_pvalue_1e-2_peak_161448	183	.	9.13280	18.35990	13.96359	396
chr11	33723279	33723813	OPC_pvalue_1e-2_peak_161449	105	.	6.26488	10.51732	7.08536	261
chr11	33726408	33726481	OPC_pvalue_1e-2_peak_161450	40	.	3.37211	4.03116	1.44633	33
chr11	33734711	33735079	OPC_pvalue_1e-2_peak_161452	42	.	3.34141	4.26972	1.64996	187
chr11	33757458	33757534	OPC_pvalue_1e-2_peak_161464	47	.	3.95179	4.76187	2.07137	34
chr11	33757760	33758203	OPC_pvalue_1e-2_peak_161465a	70	.	5.26905	7.08836	4.06129	191
chr11	33757760	33758203	OPC_pvalue_1e-2_peak_161465b	123	.	7.94176	12.38385	8.73400	298
chr11	33795542	33796279	OPC_pvalue_1e-2_peak_161479a	86	.	6.10376	8.65869	5.44315	335
chr11	33795542	33796279	OPC_pvalue_1e-2_peak_161479b	113	.	7.46016	11.35116	7.82155	577
chr11	33824123	33824456	OPC_pvalue_1e-2_peak_161488	71	.	4.55805	7.18127	4.13949	264
chr11	33857072	33857671	OPC_pvalue_1e-2_peak_161510	50	.	3.55840	5.04815	2.31268	547
chr11	33863701	33864341	OPC_pvalue_1e-2_peak_161513	49	.	3.53544	4.95138	2.23073	536
chr11	33888600	33888816	OPC_pvalue_1e-2_peak_161524	49	.	3.97081	4.94422	2.22814	27
chr11	33890823	33891831	OPC_pvalue_1e-2_peak_161525a	49	.	3.97081	4.94422	2.22814	228
chr11	33890823	33891831	OPC_pvalue_1e-2_peak_161525b	68	.	4.94560	6.86712	3.87021	547
chr11	33890823	33891831	OPC_pvalue_1e-2_peak_161525c	49	.	3.95648	4.92209	2.20780	680
chr11	33892038	33892223	OPC_pvalue_1e-2_peak_161526	40	.	3.46192	4.02174	1.43821	126
chr11	33913001	33913506	OPC_pvalue_1e-2_peak_161532	53	.	3.62911	5.37785	2.59234	176
chr11	33992679	33992906	OPC_pvalue_1e-2_peak_161578	54	.	3.64644	5.46748	2.64960	45
chr11	34072798	34074187	OPC_pvalue_1e-2_peak_161612a	87	.	5.97989	8.77021	5.54103	233
chr11	34072798	34074187	OPC_pvalue_1e-2_peak_161612b	99	.	6.54950	9.97044	6.60028	482
chr11	34072798	34074187	OPC_pvalue_1e-2_peak_161612c	76	.	5.45792	7.68498	4.58284	926
chr11	34126658	34127512	OPC_pvalue_1e-2_peak_161634	124	.	7.91891	12.46716	8.80823	422
chr11	34169869	34170318	OPC_pvalue_1e-2_peak_161652	53	.	3.62911	5.37785	2.59234	148
chr11	34176748	34177468	OPC_pvalue_1e-2_peak_161658	54	.	3.64644	5.46748	2.64960	473
chr11	34182874	34183194	OPC_pvalue_1e-2_peak_161662	71	.	4.55805	7.18127	4.13949	267
chr11	34195891	34196216	OPC_pvalue_1e-2_peak_161665	143	.	8.81269	14.35707	10.47514	241
chr11	34214629	34215153	OPC_pvalue_1e-2_peak_161672	78	.	5.20246	7.80107	4.68470	57
chr11	34278383	34278645	OPC_pvalue_1e-2_peak_161713	47	.	3.82673	4.75687	2.06717	66
chr11	34283212	34283822	OPC_pvalue_1e-2_peak_161714	55	.	4.33182	5.50857	2.68677	344
chr11	34287901	34288894	OPC_pvalue_1e-2_peak_161715	130	.	7.84314	13.08389	9.35236	204
chr11	34296297	34296637	OPC_pvalue_1e-2_peak_161717	73	.	5.32765	7.34391	4.28306	74
chr11	34309095	34309200	OPC_pvalue_1e-2_peak_161721	54	.	3.64644	5.46748	2.64960	49
chr11	34320894	34322047	OPC_pvalue_1e-2_peak_161728	49	.	3.53544	4.95138	2.23073	258
chr11	34334928	34335006	OPC_pvalue_1e-2_peak_161736	51	.	4.00577	5.19473	2.43686	35
chr11	34338355	34338658	OPC_pvalue_1e-2_peak_161737	83	.	5.70823	8.30550	5.13107	67
chr11	34349196	34350092	OPC_pvalue_1e-2_peak_161739	132	.	8.38750	13.24269	9.49162	498
chr11	34378110	34379815	OPC_pvalue_1e-2_peak_161753a	46	.	3.80536	4.68991	2.00931	1441
chr11	34378110	34379815	OPC_pvalue_1e-2_peak_161753b	107	.	6.65937	10.79395	7.32998	1543
chr11	34400805	34401166	OPC_pvalue_1e-2_peak_161762	54	.	3.64644	5.46748	2.64960	60
chr11	34460154	34460967	OPC_pvalue_1e-2_peak_161783a	54	.	4.35893	5.45487	2.64960	54
chr11	34460154	34460967	OPC_pvalue_1e-2_peak_161783b	102	.	6.84974	10.23548	6.83550	245
chr11	34460154	34460967	OPC_pvalue_1e-2_peak_161783c	170	.	9.96326	17.04961	12.82863	356
chr11	34567658	34568832	OPC_pvalue_1e-2_peak_161843a	41	.	3.53082	4.13302	1.53406	523
chr11	34567658	34568832	OPC_pvalue_1e-2_peak_161843b	78	.	5.64932	7.81219	4.69403	656
chr11	34586417	34586768	OPC_pvalue_1e-2_peak_161852a	183	.	10.69233	18.39005	13.99128	89
chr11	34586417	34586768	OPC_pvalue_1e-2_peak_161852b	97	.	6.68271	9.79705	6.44693	296
chr11	34653387	34654237	OPC_pvalue_1e-2_peak_161874	98	.	6.71547	9.85852	6.50223	639
chr11	34658902	34659345	OPC_pvalue_1e-2_peak_161875	73	.	5.32765	7.34391	4.28306	141
chr11	34677355	34677988	OPC_pvalue_1e-2_peak_161883	80	.	5.26917	8.05644	4.90944	536
chr11	34813955	34815006	OPC_pvalue_1e-2_peak_161931	58	.	4.49169	5.82547	2.96322	713
chr11	34845113	34845669	OPC_pvalue_1e-2_peak_161940	53	.	4.07731	5.38744	2.59775	370
chr11	34937205	34938517	OPC_pvalue_1e-2_peak_161973a	57	.	4.51009	5.79388	2.93531	467
chr11	34937205	34938517	OPC_pvalue_1e-2_peak_161973b	127	.	7.86031	12.75860	9.06394	888
chr11	35073200	35073296	OPC_pvalue_1e-2_peak_162032	54	.	3.64644	5.46748	2.64960	47
chr11	35297156	35297261	OPC_pvalue_1e-2_peak_162115	46	.	3.46831	4.69117	2.00931	48
chr11	35358792	35359215	OPC_pvalue_1e-2_peak_162164	46	.	3.44649	4.61288	1.94289	18
chr11	35399621	35399694	OPC_pvalue_1e-2_peak_162196	46	.	3.46831	4.69117	2.00931	33
chr11	35414750	35415074	OPC_pvalue_1e-2_peak_162211	67	.	4.47708	6.78418	3.79772	121
chr11	35415550	35415740	OPC_pvalue_1e-2_peak_162212	51	.	3.58166	5.15094	2.39886	45
chr11	35426171	35426359	OPC_pvalue_1e-2_peak_162214	54	.	3.64644	5.46748	2.64960	131
chr11	35439811	35440180	OPC_pvalue_1e-2_peak_162217a	52	.	3.89181	5.21787	2.45742	63
chr11	35439811	35440180	OPC_pvalue_1e-2_peak_162217b	52	.	3.89181	5.21787	2.45742	300
chr11	35440409	35441904	OPC_pvalue_1e-2_peak_162218a	69	.	4.67017	6.95751	3.95000	191
chr11	35440409	35441904	OPC_pvalue_1e-2_peak_162218b	52	.	3.89181	5.21787	2.45742	297
chr11	35440409	35441904	OPC_pvalue_1e-2_peak_162218c	60	.	4.29319	6.08865	3.19388	420
chr11	35440409	35441904	OPC_pvalue_1e-2_peak_162218d	70	.	4.72385	7.04379	4.02490	544
chr11	35440409	35441904	OPC_pvalue_1e-2_peak_162218e	70	.	4.72385	7.04379	4.02490	660
chr11	35440409	35441904	OPC_pvalue_1e-2_peak_162218f	54	.	4.02917	5.43315	2.63963	1423
chr11	35448154	35448227	OPC_pvalue_1e-2_peak_162219	38	.	3.39098	3.86873	1.30506	40
chr11	35448514	35449043	OPC_pvalue_1e-2_peak_162220a	87	.	6.13413	8.71645	5.49243	139
chr11	35448514	35449043	OPC_pvalue_1e-2_peak_162220b	87	.	6.13413	8.71645	5.49243	378
chr11	35484623	35485052	OPC_pvalue_1e-2_peak_162243	50	.	4.08942	5.01349	2.28627	224
chr11	35485647	35486311	OPC_pvalue_1e-2_peak_162244	66	.	5.02080	6.68179	3.70785	446
chr11	35499483	35500799	OPC_pvalue_1e-2_peak_162247a	86	.	5.74795	8.67691	5.45839	436
chr11	35499483	35500799	OPC_pvalue_1e-2_peak_162247b	66	.	4.78996	6.62226	3.65833	603
chr11	35499483	35500799	OPC_pvalue_1e-2_peak_162247c	168	.	9.10092	16.83959	12.64394	759
chr11	35499483	35500799	OPC_pvalue_1e-2_peak_162247d	86	.	5.72792	8.64496	5.43100	969
chr11	35507179	35507505	OPC_pvalue_1e-2_peak_162248	76	.	5.16974	7.68256	4.58104	242
chr11	35627234	35627776	OPC_pvalue_1e-2_peak_162289	89	.	5.46966	8.97384	5.71861	213
chr11	35639452	35640861	OPC_pvalue_1e-2_peak_162293a	90	.	6.15075	9.04999	5.78643	432
chr11	35639452	35640861	OPC_pvalue_1e-2_peak_162293b	57	.	4.47327	5.73452	2.88415	751
chr11	35683561	35684559	OPC_pvalue_1e-2_peak_162306a	66	.	5.05051	6.69891	3.72353	499
chr11	35683561	35684559	OPC_pvalue_1e-2_peak_162306b	158	.	9.46970	15.85782	11.78933	889
chr11	35704265	35704670	OPC_pvalue_1e-2_peak_162316	48	.	3.51278	4.85998	2.15175	53
chr11	35769331	35769539	OPC_pvalue_1e-2_peak_162343	62	.	4.33539	6.20685	3.29469	58
chr11	35825599	35826460	OPC_pvalue_1e-2_peak_162377	83	.	5.33760	8.34085	5.16053	641
chr11	35843570	35843960	OPC_pvalue_1e-2_peak_162386	70	.	4.98173	7.07040	4.04675	64
chr11	35927187	35927835	OPC_pvalue_1e-2_peak_162417	66	.	4.44800	6.65517	3.68496	469
chr11	35940362	35941636	OPC_pvalue_1e-2_peak_162427	56	.	4.39560	5.61900	2.78166	639
chr11	35949422	35949686	OPC_pvalue_1e-2_peak_162429	45	.	3.42495	4.53818	1.87757	42
chr11	35965314	35966155	OPC_pvalue_1e-2_peak_162434a	49	.	4.08068	4.99105	2.26542	46
chr11	35965314	35966155	OPC_pvalue_1e-2_peak_162434b	132	.	8.16136	13.26626	9.51265	318
chr11	35965314	35966155	OPC_pvalue_1e-2_peak_162434c	70	.	5.20231	7.07421	4.05000	641
chr11	35966480	35966571	OPC_pvalue_1e-2_peak_162435	38	.	3.42485	3.87831	1.31392	45
chr11	35974550	35975243	OPC_pvalue_1e-2_peak_162436a	82	.	5.89932	8.27880	5.10759	100
chr11	35974550	35975243	OPC_pvalue_1e-2_peak_162436b	109	.	7.24494	10.94675	7.46364	328
chr11	36003274	36003452	OPC_pvalue_1e-2_peak_162450	50	.	3.55840	5.04815	2.31268	127
chr11	36015190	36015444	OPC_pvalue_1e-2_peak_162459	55	.	4.12643	5.52700	2.70016	41
chr11	36023639	36024082	OPC_pvalue_1e-2_peak_162463	58	.	4.49169	5.82547	2.96322	376
chr11	36030039	36030520	OPC_pvalue_1e-2_peak_162464	69	.	5.15578	6.96338	3.95426	369
chr11	36034191	36034264	OPC_pvalue_1e-2_peak_162465	40	.	3.47705	4.02948	1.44475	35
chr11	36037253	36037620	OPC_pvalue_1e-2_peak_162466	63	.	4.72404	6.36848	3.43648	242
chr11	36065308	36065455	OPC_pvalue_1e-2_peak_162488	42	.	3.34141	4.26972	1.64996	103
chr11	36068629	36069233	OPC_pvalue_1e-2_peak_162489	57	.	4.20239	5.75623	2.90178	56
chr11	36091928	36092073	OPC_pvalue_1e-2_peak_162500	69	.	5.15578	6.96338	3.95426	84
chr11	36094942	36095199	OPC_pvalue_1e-2_peak_162501	97	.	6.62886	9.71767	6.37853	198
chr11	36109853	36110122	OPC_pvalue_1e-2_peak_162505	76	.	5.16974	7.68256	4.58104	50
chr11	36126480	36126843	OPC_pvalue_1e-2_peak_162513	47	.	3.49040	4.77340	2.07854	58
chr11	36145065	36145498	OPC_pvalue_1e-2_peak_162524	73	.	5.07400	7.35758	4.29404	286
chr11	36153440	36153635	OPC_pvalue_1e-2_peak_162526	54	.	3.64644	5.46748	2.64960	130
chr11	36177812	36178160	OPC_pvalue_1e-2_peak_162541	79	.	5.57547	7.94761	4.81307	54
chr11	36184224	36184737	OPC_pvalue_1e-2_peak_162543	71	.	4.55805	7.18127	4.13949	274
chr11	36217486	36218029	OPC_pvalue_1e-2_peak_162556	65	.	4.41930	6.53368	3.57936	212
chr11	36236680	36237385	OPC_pvalue_1e-2_peak_162564a	47	.	3.80546	4.70840	2.02337	57
chr11	36236680	36237385	OPC_pvalue_1e-2_peak_162564b	59	.	4.56656	5.99310	3.10982	445
chr11	36274954	36275231	OPC_pvalue_1e-2_peak_162584	94	.	6.06954	9.46183	6.15066	149
chr11	36310796	36311169	OPC_pvalue_1e-2_peak_162602	137	.	8.56231	13.71613	9.90975	210
chr11	36361220	36362124	OPC_pvalue_1e-2_peak_162627	50	.	3.55840	5.04815	2.31268	540
chr11	36398455	36399127	OPC_pvalue_1e-2_peak_162646	54	.	3.64644	5.46748	2.64960	409
chr11	36419740	36420143	OPC_pvalue_1e-2_peak_162657	54	.	3.64644	5.46748	2.64960	317
chr11	36449878	36450139	OPC_pvalue_1e-2_peak_162675	54	.	3.64644	5.46748	2.64960	209
chr11	36471584	36471733	OPC_pvalue_1e-2_peak_162685	46	.	3.44649	4.61288	1.94289	100
chr11	36476634	36477063	OPC_pvalue_1e-2_peak_162686	41	.	3.30115	4.15062	1.54738	205
chr11	36477378	36477464	OPC_pvalue_1e-2_peak_162687	41	.	3.30115	4.15062	1.54738	47
chr11	36530957	36532027	OPC_pvalue_1e-2_peak_162720a	44	.	3.68270	4.44048	1.79665	658
chr11	36530957	36532027	OPC_pvalue_1e-2_peak_162720b	110	.	7.32601	11.08074	7.58253	939
chr11	36586109	36586474	OPC_pvalue_1e-2_peak_162730	88	.	5.44366	8.83864	5.59862	71
chr11	36615735	36616362	OPC_pvalue_1e-2_peak_162737	142	.	8.86041	14.27894	10.40599	247
chr11	36640637	36640745	OPC_pvalue_1e-2_peak_162747	52	.	3.60523	5.26053	2.48938	48
chr11	36644480	36644703	OPC_pvalue_1e-2_peak_162750	53	.	3.62911	5.37785	2.59234	67
chr11	36768753	36768883	OPC_pvalue_1e-2_peak_162814	71	.	4.55805	7.18127	4.13949	66
chr11	36861973	36862398	OPC_pvalue_1e-2_peak_162863	64	.	4.39097	6.41891	3.48027	109
chr11	36911357	36911988	OPC_pvalue_1e-2_peak_162888	54	.	3.64644	5.46748	2.64960	284
chr11	36970328	36970758	OPC_pvalue_1e-2_peak_162915	49	.	3.53544	4.95138	2.23073	303
chr11	37130772	37130898	OPC_pvalue_1e-2_peak_162973	54	.	3.64644	5.46748	2.64960	66
chr11	37525417	37526241	OPC_pvalue_1e-2_peak_163102	77	.	5.51138	7.78420	4.67127	521
chr11	38619867	38620424	OPC_pvalue_1e-2_peak_163453	124	.	8.01574	12.46937	8.80929	353
chr11	38682523	38682790	OPC_pvalue_1e-2_peak_163489	54	.	3.64644	5.46748	2.64960	194
chr11	38812896	38813179	OPC_pvalue_1e-2_peak_163541	71	.	4.55805	7.18127	4.13949	215
chr11	39166094	39166747	OPC_pvalue_1e-2_peak_163662	69	.	4.50653	6.92169	3.91678	464
chr11	39396816	39397006	OPC_pvalue_1e-2_peak_163746	54	.	3.64644	5.46748	2.64960	131
chr11	39482714	39482988	OPC_pvalue_1e-2_peak_163788	54	.	3.64644	5.46748	2.64960	68
chr11	39746696	39747113	OPC_pvalue_1e-2_peak_163881	54	.	3.64644	5.46748	2.64960	285
chr11	40188408	40188604	OPC_pvalue_1e-2_peak_164056	39	.	3.22347	3.93622	1.36164	132
chr11	40193538	40193641	OPC_pvalue_1e-2_peak_164059	38	.	3.20461	3.88688	1.31935	64
chr11	40207997	40208597	OPC_pvalue_1e-2_peak_164060a	105	.	7.00905	10.51782	7.08536	67
chr11	40207997	40208597	OPC_pvalue_1e-2_peak_164060b	93	.	6.43170	9.33697	6.04080	201
chr11	40222713	40222795	OPC_pvalue_1e-2_peak_164061	38	.	3.20461	3.88688	1.31935	44
chr11	40237340	40237567	OPC_pvalue_1e-2_peak_164064	45	.	3.42495	4.53818	1.87757	54
chr11	40295817	40295916	OPC_pvalue_1e-2_peak_164113	43	.	3.38266	4.39837	1.75911	48
chr11	40301425	40302471	OPC_pvalue_1e-2_peak_164114a	147	.	8.62952	14.76509	10.83320	485
chr11	40301425	40302471	OPC_pvalue_1e-2_peak_164114b	75	.	5.37230	7.54666	4.46199	633
chr11	40301425	40302471	OPC_pvalue_1e-2_peak_164114c	64	.	4.83507	6.47824	3.53172	815
chr11	40312825	40313181	OPC_pvalue_1e-2_peak_164115	44	.	3.67765	4.49491	1.84278	254
chr11	40315023	40315131	OPC_pvalue_1e-2_peak_164117	85	.	5.68828	8.58175	5.37560	55
chr11	40315327	40315950	OPC_pvalue_1e-2_peak_164118a	97	.	6.22695	9.75712	6.41276	156
chr11	40315327	40315950	OPC_pvalue_1e-2_peak_164118b	38	.	3.37659	3.89253	1.32477	429
chr11	40380462	40380994	OPC_pvalue_1e-2_peak_164149	54	.	3.64644	5.46748	2.64960	72
chr11	40667041	40667446	OPC_pvalue_1e-2_peak_164300	46	.	3.44649	4.61288	1.94289	267
chr11	41211045	41211628	OPC_pvalue_1e-2_peak_164581	65	.	4.77897	6.50788	3.55823	413
chr11	41247388	41247461	OPC_pvalue_1e-2_peak_164608	44	.	3.40368	4.46677	1.81782	33
chr11	41302656	41303147	OPC_pvalue_1e-2_peak_164644	60	.	4.59207	6.05171	3.16007	309
chr11	41328699	41329428	OPC_pvalue_1e-2_peak_164659a	58	.	4.52873	5.82402	2.96322	41
chr11	41328699	41329428	OPC_pvalue_1e-2_peak_164659b	141	.	8.49137	14.16045	10.30289	319
chr11	41328699	41329428	OPC_pvalue_1e-2_peak_164659c	210	.	11.32182	21.01265	16.23774	447
chr11	41416534	41416870	OPC_pvalue_1e-2_peak_164723	49	.	3.89196	4.90993	2.19596	58
chr11	41480227	41480534	OPC_pvalue_1e-2_peak_164766	55	.	4.38380	5.59124	2.75937	259
chr11	41481240	41481914	OPC_pvalue_1e-2_peak_164767a	66	.	4.97155	6.69746	3.72284	61
chr11	41481240	41481914	OPC_pvalue_1e-2_peak_164767b	90	.	6.12574	9.00885	5.75001	283
chr11	41508100	41508231	OPC_pvalue_1e-2_peak_164777	70	.	4.53638	7.06887	4.04675	56
chr11	41519718	41519876	OPC_pvalue_1e-2_peak_164787	52	.	3.60523	5.26053	2.48938	76
chr11	41734578	41735030	OPC_pvalue_1e-2_peak_164872	43	.	3.38266	4.39837	1.75911	274
chr11	41777279	41777384	OPC_pvalue_1e-2_peak_164892	54	.	3.64644	5.46748	2.64960	46
chr11	42411337	42411582	OPC_pvalue_1e-2_peak_165170	39	.	3.22347	3.93622	1.36164	40
chr11	42411767	42411921	OPC_pvalue_1e-2_peak_165171	39	.	3.22347	3.93622	1.36164	77
chr11	42434150	42434548	OPC_pvalue_1e-2_peak_165179	88	.	6.12276	8.83110	5.59345	261
chr11	42546154	42546521	OPC_pvalue_1e-2_peak_165226	42	.	3.34141	4.26972	1.64996	235
chr11	42801119	42801752	OPC_pvalue_1e-2_peak_165334	73	.	5.07400	7.35758	4.29404	399
chr11	43289751	43290144	OPC_pvalue_1e-2_peak_165509a	78	.	5.64932	7.81219	4.69403	53
chr11	43289751	43290144	OPC_pvalue_1e-2_peak_165509b	65	.	4.94315	6.52570	3.57409	290
chr11	43290525	43290682	OPC_pvalue_1e-2_peak_165510	52	.	4.21526	5.25383	2.48938	112
chr11	43290866	43291047	OPC_pvalue_1e-2_peak_165511	52	.	4.21526	5.25383	2.48938	100
chr11	43333091	43334007	OPC_pvalue_1e-2_peak_165533a	73	.	5.42557	7.37831	4.31252	319
chr11	43333091	43334007	OPC_pvalue_1e-2_peak_165533b	156	.	9.49474	15.66524	11.62166	432
chr11	43380065	43380165	OPC_pvalue_1e-2_peak_165546	48	.	3.99016	4.83094	2.13012	49
chr11	43380352	43380951	OPC_pvalue_1e-2_peak_165547	181	.	10.58901	18.19458	13.82196	122
chr11	43596996	43597269	OPC_pvalue_1e-2_peak_165645	62	.	4.67035	6.23671	3.32121	39
chr11	43665409	43665930	OPC_pvalue_1e-2_peak_165671	170	.	9.96347	17.03646	12.81661	352
chr11	43701868	43702651	OPC_pvalue_1e-2_peak_165682a	161	.	9.24164	16.18662	12.07986	235
chr11	43701868	43702651	OPC_pvalue_1e-2_peak_165682b	161	.	9.20511	16.12568	12.02648	316
chr11	43757799	43758546	OPC_pvalue_1e-2_peak_165711	74	.	5.38752	7.48318	4.40387	678
chr11	43807815	43807888	OPC_pvalue_1e-2_peak_165733	40	.	3.26184	4.03980	1.45162	31
chr11	43810083	43810168	OPC_pvalue_1e-2_peak_165734	53	.	4.05318	5.32112	2.54458	40
chr11	43902158	43902524	OPC_pvalue_1e-2_peak_165774a	100	.	6.60229	10.08138	6.69958	156
chr11	43902158	43902524	OPC_pvalue_1e-2_peak_165774b	55	.	4.12643	5.52700	2.70016	310
chr11	43926625	43927024	OPC_pvalue_1e-2_peak_165785	52	.	3.60523	5.26053	2.48938	47
chr11	43944761	43945593	OPC_pvalue_1e-2_peak_165792	49	.	3.53544	4.95138	2.23073	251
chr11	43963702	43964467	OPC_pvalue_1e-2_peak_165800a	51	.	3.99007	5.15791	2.40524	76
chr11	43963702	43964467	OPC_pvalue_1e-2_peak_165800b	90	.	5.76343	9.01398	5.75436	292
chr11	43963702	43964467	OPC_pvalue_1e-2_peak_165800c	133	.	7.51248	13.34480	9.58169	395
chr11	43964660	43965258	OPC_pvalue_1e-2_peak_165801a	60	.	4.40490	6.01999	3.13149	244
chr11	43964660	43965258	OPC_pvalue_1e-2_peak_165801b	51	.	3.96441	5.11835	2.37534	412
chr11	43991108	43991534	OPC_pvalue_1e-2_peak_165822	54	.	3.64644	5.46748	2.64960	54
chr11	44008869	44009434	OPC_pvalue_1e-2_peak_165832	55	.	4.12643	5.52700	2.70016	417
chr11	44014398	44015364	OPC_pvalue_1e-2_peak_165833	56	.	4.39560	5.61900	2.78166	419
chr11	44026388	44027092	OPC_pvalue_1e-2_peak_165835	69	.	5.15578	6.96338	3.95426	448
chr11	44054778	44055530	OPC_pvalue_1e-2_peak_165848a	47	.	3.87259	4.79299	2.09732	222
chr11	44054778	44055530	OPC_pvalue_1e-2_peak_165848b	121	.	7.26111	12.13442	8.51430	324
chr11	44054778	44055530	OPC_pvalue_1e-2_peak_165848c	67	.	4.89261	6.78362	3.79772	528
chr11	44054778	44055530	OPC_pvalue_1e-2_peak_165848d	122	.	7.33891	12.26080	8.62613	639
chr11	44059033	44059178	OPC_pvalue_1e-2_peak_165849	80	.	5.56061	8.09461	4.94472	75
chr11	44087468	44088029	OPC_pvalue_1e-2_peak_165862	61	.	4.64396	6.17345	3.26686	323
chr11	44116955	44117712	OPC_pvalue_1e-2_peak_165871a	156	.	9.44808	15.61024	11.57321	264
chr11	44116955	44117712	OPC_pvalue_1e-2_peak_165871b	107	.	7.08606	10.78148	7.31810	366
chr11	44247892	44248482	OPC_pvalue_1e-2_peak_165917	70	.	4.53638	7.06887	4.04675	420
chr11	44263496	44263752	OPC_pvalue_1e-2_peak_165923	54	.	3.64644	5.46748	2.64960	66
chr11	44560036	44560354	OPC_pvalue_1e-2_peak_166041	67	.	4.47708	6.78418	3.79772	180
chr11	44577906	44578530	OPC_pvalue_1e-2_peak_166049	119	.	7.11680	11.90322	8.31137	513
chr11	44586333	44587276	OPC_pvalue_1e-2_peak_166052a	67	.	4.99168	6.73000	3.75285	431
chr11	44586333	44587276	OPC_pvalue_1e-2_peak_166052b	205	.	11.04789	20.54806	15.84570	634
chr11	44586333	44587276	OPC_pvalue_1e-2_peak_166052c	125	.	7.73352	12.54724	8.87963	788
chr11	44614543	44615094	OPC_pvalue_1e-2_peak_166065	57	.	4.52342	5.74098	2.88974	361
chr11	44617671	44617868	OPC_pvalue_1e-2_peak_166066	74	.	5.45554	7.49852	4.41795	116
chr11	44622681	44622809	OPC_pvalue_1e-2_peak_166067	74	.	5.35742	7.41268	4.34395	70
chr11	44624352	44624426	OPC_pvalue_1e-2_peak_166068	59	.	4.25459	5.92478	3.04940	37
chr11	44649478	44649825	OPC_pvalue_1e-2_peak_166082a	94	.	6.52363	9.49394	6.17927	71
chr11	44649478	44649825	OPC_pvalue_1e-2_peak_166082b	122	.	7.93136	12.29140	8.65426	232
chr11	44655997	44656290	OPC_pvalue_1e-2_peak_166083	47	.	3.49040	4.77340	2.07854	207
chr11	44687567	44687941	OPC_pvalue_1e-2_peak_166092	70	.	4.53638	7.06887	4.04675	322
chr11	44722269	44722441	OPC_pvalue_1e-2_peak_166108	54	.	3.64644	5.46748	2.64960	40
chr11	44768506	44768902	OPC_pvalue_1e-2_peak_166132	111	.	6.93662	11.18031	7.67189	203
chr11	44914926	44915246	OPC_pvalue_1e-2_peak_166192	54	.	3.64644	5.46748	2.64960	252
chr11	44915832	44916128	OPC_pvalue_1e-2_peak_166193	54	.	3.64644	5.46748	2.64960	52
chr11	44932838	44933119	OPC_pvalue_1e-2_peak_166197	54	.	3.64644	5.46748	2.64960	229
chr11	44948803	44949882	OPC_pvalue_1e-2_peak_166205	50	.	3.55840	5.04815	2.31268	125
chr11	44977024	44977538	OPC_pvalue_1e-2_peak_166220	100	.	6.22720	10.09315	6.71011	446
chr11	45168595	45169277	OPC_pvalue_1e-2_peak_166276	131	.	8.32576	13.15436	9.41341	196
chr11	45201862	45202412	OPC_pvalue_1e-2_peak_166296	76	.	5.44874	7.62969	4.53436	505
chr11	45231285	45231752	OPC_pvalue_1e-2_peak_166309	72	.	5.04286	7.25809	4.20684	232
chr11	45307502	45307687	OPC_pvalue_1e-2_peak_166331	54	.	3.64644	5.46748	2.64960	136
chr11	45315292	45315413	OPC_pvalue_1e-2_peak_166336	54	.	3.64644	5.46748	2.64960	49
chr11	45376298	45377148	OPC_pvalue_1e-2_peak_166351	99	.	6.18703	9.92215	6.55853	661
chr11	45387489	45388076	OPC_pvalue_1e-2_peak_166354	46	.	3.44649	4.61288	1.94289	458
chr11	45412534	45412652	OPC_pvalue_1e-2_peak_166367	54	.	3.64644	5.46748	2.64960	54
chr11	45422116	45422398	OPC_pvalue_1e-2_peak_166375	54	.	3.64644	5.46748	2.64960	72
chr11	45612098	45612490	OPC_pvalue_1e-2_peak_166438	54	.	3.64644	5.46748	2.64960	321
chr11	45687093	45687411	OPC_pvalue_1e-2_peak_166460	65	.	4.80692	6.58071	3.61925	105
chr11	45693278	45693755	OPC_pvalue_1e-2_peak_166462	65	.	4.41930	6.53368	3.57936	364
chr11	45776907	45777009	OPC_pvalue_1e-2_peak_166495	54	.	3.64644	5.46748	2.64960	50
chr11	45793604	45793753	OPC_pvalue_1e-2_peak_166507	70	.	4.53638	7.06887	4.04675	71
chr11	45826384	45826773	OPC_pvalue_1e-2_peak_166515	57	.	4.20239	5.75623	2.90178	339
chr11	45868739	45869139	OPC_pvalue_1e-2_peak_166528a	94	.	6.49266	9.44705	6.13758	93
chr11	45868739	45869139	OPC_pvalue_1e-2_peak_166528b	178	.	10.38826	17.82035	13.49948	267
chr11	45873037	45873110	OPC_pvalue_1e-2_peak_166529	47	.	3.95179	4.76187	2.07137	28
chr11	45881119	45881428	OPC_pvalue_1e-2_peak_166532	66	.	4.44800	6.65517	3.68496	197
chr11	45907016	45907539	OPC_pvalue_1e-2_peak_166547	83	.	5.33760	8.34085	5.16053	117
chr11	45921030	45921103	OPC_pvalue_1e-2_peak_166552	39	.	3.44210	3.96350	1.38700	52
chr11	45921388	45921771	OPC_pvalue_1e-2_peak_166553	87	.	6.13413	8.71645	5.49243	60
chr11	45939432	45939752	OPC_pvalue_1e-2_peak_166560	103	.	6.92681	10.39163	6.97351	250
chr11	45940106	45940321	OPC_pvalue_1e-2_peak_166561	60	.	4.59207	6.05171	3.16007	108
chr11	46014897	46015482	OPC_pvalue_1e-2_peak_166587	67	.	4.47708	6.78418	3.79772	306
chr11	46142364	46143348	OPC_pvalue_1e-2_peak_166616	58	.	4.58836	5.85683	2.98978	451
chr11	46143586	46143738	OPC_pvalue_1e-2_peak_166617	47	.	3.93288	4.72811	2.04143	63
chr11	46259652	46259775	OPC_pvalue_1e-2_peak_166634	87	.	5.84746	8.71442	5.49167	59
chr11	46260777	46261065	OPC_pvalue_1e-2_peak_166635	66	.	4.83520	6.65579	3.68496	67
chr11	46264975	46265048	OPC_pvalue_1e-2_peak_166636	42	.	3.32116	4.20906	1.59714	42
chr11	46299124	46299202	OPC_pvalue_1e-2_peak_166649	54	.	4.33920	5.42121	2.62952	36
chr11	46301401	46301557	OPC_pvalue_1e-2_peak_166652	43	.	3.71932	4.35869	1.72610	33
chr11	46302605	46303228	OPC_pvalue_1e-2_peak_166653	64	.	4.91461	6.46443	3.52003	405
chr11	46317008	46317357	OPC_pvalue_1e-2_peak_166657	89	.	6.19195	8.99500	5.73695	238
chr11	46351981	46352320	OPC_pvalue_1e-2_peak_166672	52	.	3.60523	5.26053	2.48938	221
chr11	46368601	46369140	OPC_pvalue_1e-2_peak_166679	104	.	6.96594	10.48530	7.05611	276
chr11	46403152	46403432	OPC_pvalue_1e-2_peak_166696	60	.	4.28119	6.01457	3.12728	115
chr11	46413295	46413745	OPC_pvalue_1e-2_peak_166701	50	.	3.55840	5.04815	2.31268	71
chr11	46414109	46414450	OPC_pvalue_1e-2_peak_166702	52	.	3.60523	5.26053	2.48938	132
chr11	46615028	46615807	OPC_pvalue_1e-2_peak_166763	64	.	4.39097	6.41891	3.48027	365
chr11	46638551	46638886	OPC_pvalue_1e-2_peak_166774	60	.	4.28119	6.01457	3.12728	277
chr11	46639084	46639157	OPC_pvalue_1e-2_peak_166775	45	.	3.42495	4.53818	1.87757	42
chr11	46659248	46659369	OPC_pvalue_1e-2_peak_166781	78	.	5.20246	7.80107	4.68470	52
chr11	46670788	46671296	OPC_pvalue_1e-2_peak_166787	69	.	4.50653	6.92169	3.91678	66
chr11	46688583	46688966	OPC_pvalue_1e-2_peak_166798	54	.	3.64644	5.46748	2.64960	68
chr11	46717879	46718135	OPC_pvalue_1e-2_peak_166811	92	.	6.38842	9.21565	5.93305	50
chr11	46721645	46721967	OPC_pvalue_1e-2_peak_166813	40	.	3.49479	4.06336	1.47283	259
chr11	46722159	46722417	OPC_pvalue_1e-2_peak_166814	76	.	5.59167	7.69798	4.59423	82
chr11	46848154	46848570	OPC_pvalue_1e-2_peak_166860	71	.	4.55805	7.18127	4.13949	329
chr11	46867547	46867932	OPC_pvalue_1e-2_peak_166865	59	.	4.25459	5.92478	3.04940	104
chr11	46894400	46894540	OPC_pvalue_1e-2_peak_166878	54	.	3.64644	5.46748	2.64960	71
chr11	46917517	46917691	OPC_pvalue_1e-2_peak_166887	76	.	5.16974	7.68256	4.58104	60
chr11	46925179	46925844	OPC_pvalue_1e-2_peak_166888	106	.	7.09824	10.60580	7.16360	292
chr11	46931174	46931247	OPC_pvalue_1e-2_peak_166889	42	.	3.32116	4.20906	1.59714	35
chr11	46939428	46940314	OPC_pvalue_1e-2_peak_166892	92	.	6.42169	9.28323	5.99222	812
chr11	47128426	47129015	OPC_pvalue_1e-2_peak_166941a	58	.	4.49169	5.82547	2.96322	97
chr11	47128426	47129015	OPC_pvalue_1e-2_peak_166941b	99	.	6.73754	9.95609	6.58922	223
chr11	47174823	47174970	OPC_pvalue_1e-2_peak_166953	42	.	3.32116	4.20906	1.59714	87
chr11	47176282	47176579	OPC_pvalue_1e-2_peak_166954	57	.	4.20239	5.75623	2.90178	230
chr11	47182554	47182758	OPC_pvalue_1e-2_peak_166956	46	.	3.44649	4.61288	1.94289	51
chr11	47198261	47198725	OPC_pvalue_1e-2_peak_166962	116	.	7.61088	11.64299	8.08049	301
chr11	47198905	47199240	OPC_pvalue_1e-2_peak_166963	51	.	4.15139	5.13051	2.38618	266
chr11	47206335	47206635	OPC_pvalue_1e-2_peak_166964	92	.	6.42169	9.28323	5.99222	82
chr11	47235734	47236562	OPC_pvalue_1e-2_peak_166975	50	.	3.95946	5.07586	2.33627	239
chr11	47270047	47270812	OPC_pvalue_1e-2_peak_166988	79	.	5.23560	7.92549	4.79615	395
chr11	47290670	47291391	OPC_pvalue_1e-2_peak_166995a	60	.	4.67789	6.01958	3.13123	508
chr11	47290670	47291391	OPC_pvalue_1e-2_peak_166995b	97	.	6.68271	9.79705	6.44693	617
chr11	47291572	47291786	OPC_pvalue_1e-2_peak_166996	84	.	5.98524	8.43663	5.24628	166
chr11	47327414	47327560	OPC_pvalue_1e-2_peak_167015	71	.	4.55805	7.18127	4.13949	78
chr11	47429528	47430246	OPC_pvalue_1e-2_peak_167052a	121	.	7.84873	12.12024	8.50263	273
chr11	47429528	47430246	OPC_pvalue_1e-2_peak_167052b	42	.	3.56761	4.20535	1.59687	483
chr11	47447784	47448575	OPC_pvalue_1e-2_peak_167059a	104	.	6.96594	10.48530	7.05611	59
chr11	47447784	47448575	OPC_pvalue_1e-2_peak_167059b	75	.	5.41796	7.55548	4.46895	325
chr11	47488314	47488731	OPC_pvalue_1e-2_peak_167080a	182	.	10.71483	18.25260	13.87229	134
chr11	47488314	47488731	OPC_pvalue_1e-2_peak_167080b	103	.	6.88811	10.30028	6.89334	280
chr11	47546239	47546453	OPC_pvalue_1e-2_peak_167101	54	.	3.64644	5.46748	2.64960	63
chr11	47574334	47575018	OPC_pvalue_1e-2_peak_167112	66	.	4.83520	6.65579	3.68496	507
chr11	47586949	47587223	OPC_pvalue_1e-2_peak_167114	62	.	4.33539	6.20685	3.29469	200
chr11	47587431	47587504	OPC_pvalue_1e-2_peak_167115	46	.	3.46831	4.69117	2.00931	33
chr11	47600037	47600967	OPC_pvalue_1e-2_peak_167119	61	.	4.64396	6.17345	3.26686	349
chr11	47663338	47664426	OPC_pvalue_1e-2_peak_167145	92	.	6.42169	9.28323	5.99222	884
chr11	47788125	47789258	OPC_pvalue_1e-2_peak_167192a	180	.	10.30490	18.00118	13.65567	851
chr11	47788125	47789258	OPC_pvalue_1e-2_peak_167192b	86	.	6.06171	8.68850	5.46883	1008
chr11	47869472	47870409	OPC_pvalue_1e-2_peak_167219	70	.	4.98173	7.07040	4.04675	300
chr11	47938164	47938355	OPC_pvalue_1e-2_peak_167234	38	.	3.20461	3.88688	1.31935	125
chr11	48001843	48003040	OPC_pvalue_1e-2_peak_167260a	97	.	6.55191	9.72096	6.38027	61
chr11	48001843	48003040	OPC_pvalue_1e-2_peak_167260b	109	.	7.11659	10.91748	7.43719	367
chr11	48001843	48003040	OPC_pvalue_1e-2_peak_167260c	61	.	4.74440	6.17777	3.27057	500
chr11	48044965	48045045	OPC_pvalue_1e-2_peak_167286	53	.	4.07731	5.38744	2.59775	37
chr11	48047386	48047509	OPC_pvalue_1e-2_peak_167288	51	.	3.98248	5.13441	2.38779	65
chr11	48056860	48057493	OPC_pvalue_1e-2_peak_167290	71	.	5.32021	7.18204	4.13949	453
chr11	48057690	48057889	OPC_pvalue_1e-2_peak_167291	58	.	4.61042	5.89659	3.02547	43
chr11	48063698	48063980	OPC_pvalue_1e-2_peak_167292	40	.	3.26184	4.03980	1.45162	222
chr11	48069741	48070018	OPC_pvalue_1e-2_peak_167294	43	.	3.38266	4.39837	1.75911	28
chr11	48088985	48089325	OPC_pvalue_1e-2_peak_167308	54	.	3.64644	5.46748	2.64960	275
chr11	48102845	48102918	OPC_pvalue_1e-2_peak_167314	41	.	3.30115	4.15062	1.54738	34
chr11	48103232	48103514	OPC_pvalue_1e-2_peak_167315	55	.	4.12643	5.52700	2.70016	47
chr11	48116237	48116889	OPC_pvalue_1e-2_peak_167317a	75	.	5.53518	7.58777	4.49631	352
chr11	48116237	48116889	OPC_pvalue_1e-2_peak_167317b	63	.	4.84329	6.33054	3.40200	577
chr11	48125672	48125798	OPC_pvalue_1e-2_peak_167318	63	.	4.72404	6.36848	3.43648	69
chr11	48131039	48131735	OPC_pvalue_1e-2_peak_167320	40	.	3.26184	4.03980	1.45162	624
chr11	48186973	48187231	OPC_pvalue_1e-2_peak_167346	68	.	4.89277	6.81329	3.82203	207
chr11	48192735	48192843	OPC_pvalue_1e-2_peak_167347	42	.	3.34141	4.26972	1.64996	53
chr11	48194648	48194736	OPC_pvalue_1e-2_peak_167348	71	.	5.01211	7.16245	4.12730	43
chr11	49229404	49230474	OPC_pvalue_1e-2_peak_167551	79	.	5.23560	7.92549	4.79615	637
chr11	49251745	49251852	OPC_pvalue_1e-2_peak_167557	54	.	3.64644	5.46748	2.64960	46
chr11	49819615	49819715	OPC_pvalue_1e-2_peak_167673	54	.	3.64644	5.46748	2.64960	48
chr11	50127602	50127919	OPC_pvalue_1e-2_peak_167767	54	.	3.64644	5.46748	2.64960	244
chr11	51572104	51572215	OPC_pvalue_1e-2_peak_167994	99	.	6.18703	9.92215	6.55853	51
chr11	51579495	51579702	OPC_pvalue_1e-2_peak_167997	147	.	8.97007	14.78965	10.85590	135
chr11	51580484	51580567	OPC_pvalue_1e-2_peak_167998	68	.	4.92207	6.89603	3.89635	41
chr11	51590992	51591250	OPC_pvalue_1e-2_peak_167999	54	.	3.64644	5.46748	2.64960	199
chr11	54961739	54961829	OPC_pvalue_1e-2_peak_168016	54	.	3.64644	5.46748	2.64960	41
chr11	55817092	55817514	OPC_pvalue_1e-2_peak_168393	111	.	7.36540	11.16560	7.65885	121
chr11	55939639	55940027	OPC_pvalue_1e-2_peak_168458	104	.	6.72382	10.45234	7.02930	331
chr11	56243345	56243659	OPC_pvalue_1e-2_peak_168606	54	.	3.64644	5.46748	2.64960	162
chr11	56608423	56609116	OPC_pvalue_1e-2_peak_168742	51	.	3.58166	5.15094	2.39886	511
chr11	56652672	56653148	OPC_pvalue_1e-2_peak_168761	54	.	3.64644	5.46748	2.64960	153
chr11	56970667	56971131	OPC_pvalue_1e-2_peak_168885	49	.	3.53544	4.95138	2.23073	413
chr11	57017305	57017610	OPC_pvalue_1e-2_peak_168918	75	.	5.13743	7.56943	4.48092	97
chr11	57045404	57045824	OPC_pvalue_1e-2_peak_168931	61	.	4.30812	6.10846	3.20946	105
chr11	57078817	57079102	OPC_pvalue_1e-2_peak_168953	70	.	5.21182	7.08455	4.05882	219
chr11	57085365	57086116	OPC_pvalue_1e-2_peak_168955	117	.	7.68854	11.79645	8.21631	419
chr11	57091861	57092753	OPC_pvalue_1e-2_peak_168956a	98	.	6.27080	9.82756	6.47493	170
chr11	57091861	57092753	OPC_pvalue_1e-2_peak_168956b	98	.	6.27080	9.82756	6.47493	267
chr11	57091861	57092753	OPC_pvalue_1e-2_peak_168956c	76	.	5.30606	7.68978	4.58727	440
chr11	57091861	57092753	OPC_pvalue_1e-2_peak_168956d	76	.	5.30606	7.68978	4.58727	568
chr11	57091861	57092753	OPC_pvalue_1e-2_peak_168956e	98	.	6.27080	9.82756	6.47493	665
chr11	57091861	57092753	OPC_pvalue_1e-2_peak_168956f	109	.	6.75317	10.94541	7.46362	803
chr11	57092967	57093047	OPC_pvalue_1e-2_peak_168957	47	.	3.85895	4.77206	2.07854	42
chr11	57102898	57103540	OPC_pvalue_1e-2_peak_168958a	129	.	8.13212	12.93255	9.21870	262
chr11	57102898	57103540	OPC_pvalue_1e-2_peak_168958b	157	.	9.38321	15.70290	11.65460	508
chr11	57117450	57117658	OPC_pvalue_1e-2_peak_168964	60	.	4.28119	6.01457	3.12728	57
chr11	57154800	57155158	OPC_pvalue_1e-2_peak_168986	68	.	4.92207	6.89603	3.89635	256
chr11	57193531	57193760	OPC_pvalue_1e-2_peak_169013	68	.	5.12131	6.82331	3.83108	119
chr11	57194485	57194817	OPC_pvalue_1e-2_peak_169014	43	.	3.68596	4.30275	1.67944	158
chr11	57195054	57195474	OPC_pvalue_1e-2_peak_169015	42	.	3.66950	4.27531	1.65481	122
chr11	57199464	57199717	OPC_pvalue_1e-2_peak_169016	52	.	4.19375	5.21198	2.45168	15
chr11	57224960	57225160	OPC_pvalue_1e-2_peak_169026a	52	.	4.13565	5.20002	2.44093	49
chr11	57224960	57225160	OPC_pvalue_1e-2_peak_169026b	82	.	5.68652	8.29613	5.12352	129
chr11	57227910	57228329	OPC_pvalue_1e-2_peak_169027	61	.	4.46229	6.10958	3.21014	68
chr11	57231218	57231630	OPC_pvalue_1e-2_peak_169029	70	.	5.03651	7.01077	3.99607	294
chr11	57241656	57242110	OPC_pvalue_1e-2_peak_169031	48	.	3.51278	4.85998	2.15175	173
chr11	57247938	57248067	OPC_pvalue_1e-2_peak_169032	61	.	4.64396	6.17345	3.26686	54
chr11	57250352	57250922	OPC_pvalue_1e-2_peak_169033	47	.	3.80546	4.70840	2.02337	382
chr11	57261527	57261959	OPC_pvalue_1e-2_peak_169034	168	.	10.09446	16.87072	12.67306	320
chr11	57266772	57267415	OPC_pvalue_1e-2_peak_169035a	95	.	6.55480	9.56030	6.23883	341
chr11	57266772	57267415	OPC_pvalue_1e-2_peak_169035b	149	.	9.13302	14.98313	11.02538	477
chr11	57281418	57282020	OPC_pvalue_1e-2_peak_169040	114	.	7.40512	11.41575	7.87982	384
chr11	57282252	57282597	OPC_pvalue_1e-2_peak_169041	53	.	4.31965	5.38798	2.59775	298
chr11	57298059	57298563	OPC_pvalue_1e-2_peak_169045a	65	.	4.98163	6.57940	3.61925	47
chr11	57298059	57298563	OPC_pvalue_1e-2_peak_169045b	156	.	9.34056	15.62690	11.58782	224
chr11	57298059	57298563	OPC_pvalue_1e-2_peak_169045c	141	.	8.67840	14.16221	10.30367	345
chr11	57324042	57324614	OPC_pvalue_1e-2_peak_169058	54	.	3.64644	5.46748	2.64960	275
chr11	57334748	57335894	OPC_pvalue_1e-2_peak_169063a	66	.	4.97155	6.69746	3.72284	232
chr11	57334748	57335894	OPC_pvalue_1e-2_peak_169063b	78	.	5.54631	7.82864	4.70983	489
chr11	57334748	57335894	OPC_pvalue_1e-2_peak_169063c	67	.	5.01197	6.76286	3.78036	1079
chr11	57363494	57363596	OPC_pvalue_1e-2_peak_169073	40	.	3.49479	4.06336	1.47283	54
chr11	57365173	57365951	OPC_pvalue_1e-2_peak_169074a	149	.	9.18014	14.91234	10.96444	511
chr11	57365173	57365951	OPC_pvalue_1e-2_peak_169074b	65	.	4.94315	6.52570	3.57409	725
chr11	57405296	57405374	OPC_pvalue_1e-2_peak_169086	45	.	3.79034	4.52778	1.87224	48
chr11	57405585	57406197	OPC_pvalue_1e-2_peak_169087a	75	.	5.39345	7.58075	4.49122	207
chr11	57405585	57406197	OPC_pvalue_1e-2_peak_169087b	64	.	4.83507	6.47824	3.53172	324
chr11	57408669	57408752	OPC_pvalue_1e-2_peak_169088	61	.	4.61775	6.13363	3.23109	35
chr11	57416028	57416202	OPC_pvalue_1e-2_peak_169089	87	.	5.95625	8.73173	5.50698	119
chr11	57416527	57416953	OPC_pvalue_1e-2_peak_169090	55	.	4.33182	5.50857	2.68677	213
chr11	57417219	57417601	OPC_pvalue_1e-2_peak_169091	137	.	8.25264	13.76076	9.95052	225
chr11	57424790	57425279	OPC_pvalue_1e-2_peak_169092a	90	.	6.25547	9.02418	5.76231	47
chr11	57424790	57425279	OPC_pvalue_1e-2_peak_169092b	90	.	6.25547	9.02418	5.76231	170
chr11	57424790	57425279	OPC_pvalue_1e-2_peak_169092c	277	.	14.38759	27.78736	21.86238	279
chr11	57424790	57425279	OPC_pvalue_1e-2_peak_169092d	117	.	7.57576	11.71712	8.14506	434
chr11	57434595	57435871	OPC_pvalue_1e-2_peak_169093a	98	.	6.31528	9.89905	6.53882	250
chr11	57434595	57435871	OPC_pvalue_1e-2_peak_169093b	121	.	7.28686	12.17624	8.55202	426
chr11	57434595	57435871	OPC_pvalue_1e-2_peak_169093c	88	.	5.82949	8.80710	5.57464	681
chr11	57434595	57435871	OPC_pvalue_1e-2_peak_169093d	121	.	7.28686	12.17624	8.55202	828
chr11	57434595	57435871	OPC_pvalue_1e-2_peak_169093e	67	.	4.85791	6.72901	3.75252	951
chr11	57434595	57435871	OPC_pvalue_1e-2_peak_169093f	77	.	5.34370	7.74946	4.64171	1047
chr11	57479243	57480222	OPC_pvalue_1e-2_peak_169121a	50	.	4.11571	5.04824	2.31268	350
chr11	57479243	57480222	OPC_pvalue_1e-2_peak_169121b	95	.	6.46755	9.57797	6.25343	550
chr11	57479243	57480222	OPC_pvalue_1e-2_peak_169121c	108	.	7.05550	10.81359	7.34759	680
chr11	57479243	57480222	OPC_pvalue_1e-2_peak_169121d	120	.	7.64346	12.08369	8.47070	804
chr11	57501644	57501735	OPC_pvalue_1e-2_peak_169126	54	.	3.64644	5.46748	2.64960	42
chr11	57508589	57509403	OPC_pvalue_1e-2_peak_169127a	101	.	6.78803	10.12752	6.73886	230
chr11	57508589	57509403	OPC_pvalue_1e-2_peak_169127b	154	.	9.25640	15.47772	11.45820	330
chr11	57528993	57529473	OPC_pvalue_1e-2_peak_169135	90	.	6.28417	9.07460	5.80819	298
chr11	57545906	57546500	OPC_pvalue_1e-2_peak_169141a	82	.	5.66514	8.26184	5.09203	195
chr11	57545906	57546500	OPC_pvalue_1e-2_peak_169141b	128	.	7.72519	12.89054	9.18161	399
chr11	57546734	57547171	OPC_pvalue_1e-2_peak_169142a	61	.	4.63511	6.16098	3.25622	41
chr11	57546734	57547171	OPC_pvalue_1e-2_peak_169142b	141	.	8.24020	14.12233	10.26730	277
chr11	57568309	57568443	OPC_pvalue_1e-2_peak_169150	42	.	3.32116	4.20906	1.59714	53
chr11	57580229	57580529	OPC_pvalue_1e-2_peak_169152	74	.	5.10551	7.46124	4.38563	50
chr11	57739453	57739658	OPC_pvalue_1e-2_peak_169241	45	.	3.74308	4.56981	1.90614	46
chr11	57742213	57742722	OPC_pvalue_1e-2_peak_169243	57	.	4.44313	5.71997	2.87041	435
chr11	57750370	57750517	OPC_pvalue_1e-2_peak_169244	63	.	4.72404	6.36848	3.43648	84
chr11	57750804	57751112	OPC_pvalue_1e-2_peak_169245	64	.	4.75135	6.43718	3.49450	191
chr11	58265595	58265975	OPC_pvalue_1e-2_peak_169441	54	.	3.64644	5.46748	2.64960	66
chr11	58281398	58281710	OPC_pvalue_1e-2_peak_169446	67	.	4.47708	6.78418	3.79772	97
chr11	58345364	58347351	OPC_pvalue_1e-2_peak_169483a	87	.	5.18905	8.73411	5.50889	391
chr11	58345364	58347351	OPC_pvalue_1e-2_peak_169483b	78	.	4.84312	7.83085	4.71196	529
chr11	58345364	58347351	OPC_pvalue_1e-2_peak_169483c	53	.	3.80531	5.30607	2.53179	649
chr11	58345364	58347351	OPC_pvalue_1e-2_peak_169483d	45	.	3.45937	4.53421	1.87757	747
chr11	58345364	58347351	OPC_pvalue_1e-2_peak_169483e	53	.	3.81494	5.32169	2.54491	900
chr11	58345364	58347351	OPC_pvalue_1e-2_peak_169483f	53	.	3.81494	5.32169	2.54491	1072
chr11	58345364	58347351	OPC_pvalue_1e-2_peak_169483g	116	.	6.22687	11.60299	8.04516	1165
chr11	58345364	58347351	OPC_pvalue_1e-2_peak_169483h	69	.	4.50857	6.97590	3.96609	1844
chr11	58421588	58421875	OPC_pvalue_1e-2_peak_169525	54	.	3.64644	5.46748	2.64960	152
chr11	58443201	58443303	OPC_pvalue_1e-2_peak_169536	108	.	6.38127	10.83311	7.36458	49
chr11	58672646	58673739	OPC_pvalue_1e-2_peak_169597a	70	.	5.18045	7.03815	4.02064	55
chr11	58672646	58673739	OPC_pvalue_1e-2_peak_169597b	93	.	6.35838	9.39452	6.09132	270
chr11	58672646	58673739	OPC_pvalue_1e-2_peak_169597c	71	.	5.22436	7.11066	4.08234	490
chr11	58672646	58673739	OPC_pvalue_1e-2_peak_169597d	73	.	5.38406	7.37745	4.31252	813
chr11	58694994	58695146	OPC_pvalue_1e-2_peak_169606	56	.	4.17676	5.67691	2.83122	44
chr11	58731260	58731626	OPC_pvalue_1e-2_peak_169620	69	.	4.50653	6.92169	3.91678	61
chr11	58874000	58874855	OPC_pvalue_1e-2_peak_169666a	98	.	6.71547	9.85852	6.50223	339
chr11	58874000	58874855	OPC_pvalue_1e-2_peak_169666b	49	.	4.04913	4.93869	2.22289	618
chr11	58903532	58903702	OPC_pvalue_1e-2_peak_169680	106	.	6.35093	10.67508	7.22702	58
chr11	58910125	58910694	OPC_pvalue_1e-2_peak_169681	93	.	6.46204	9.39162	6.08913	103
chr11	58912176	58912318	OPC_pvalue_1e-2_peak_169682	45	.	3.82312	4.53568	1.87757	35
chr11	58939043	58939776	OPC_pvalue_1e-2_peak_169694a	127	.	7.12191	12.70347	9.01763	78
chr11	58939043	58939776	OPC_pvalue_1e-2_peak_169694b	247	.	11.27678	24.72276	19.36831	599
chr11	58940864	58941024	OPC_pvalue_1e-2_peak_169697	47	.	3.74750	4.78426	2.08875	126
chr11	58953774	58954144	OPC_pvalue_1e-2_peak_169699	49	.	3.89196	4.90993	2.19596	263
chr11	58965290	58965838	OPC_pvalue_1e-2_peak_169700	66	.	4.83520	6.65579	3.68496	397
chr11	58967848	58967939	OPC_pvalue_1e-2_peak_169701	41	.	3.30115	4.15062	1.54738	37
chr11	58974296	58974392	OPC_pvalue_1e-2_peak_169702	60	.	4.28119	6.01457	3.12728	44
chr11	58975600	58975689	OPC_pvalue_1e-2_peak_169703	60	.	4.28119	6.01457	3.12728	40
chr11	59304522	59305400	OPC_pvalue_1e-2_peak_169844	66	.	4.44800	6.65517	3.68496	369
chr11	59317399	59318825	OPC_pvalue_1e-2_peak_169847a	79	.	5.61451	7.94014	4.80737	579
chr11	59317399	59318825	OPC_pvalue_1e-2_peak_169847b	57	.	4.45509	5.70529	2.85744	832
chr11	59317399	59318825	OPC_pvalue_1e-2_peak_169847c	74	.	5.33049	7.47939	4.40312	1179
chr11	59323708	59323781	OPC_pvalue_1e-2_peak_169848	39	.	3.42482	3.96548	1.38880	40
chr11	59327693	59328624	OPC_pvalue_1e-2_peak_169849a	140	.	8.20934	14.07164	10.22352	237
chr11	59327693	59328624	OPC_pvalue_1e-2_peak_169849b	51	.	4.10467	5.15172	2.39933	569
chr11	59327693	59328624	OPC_pvalue_1e-2_peak_169849c	51	.	4.12010	5.17576	2.42075	781
chr11	59333443	59333887	OPC_pvalue_1e-2_peak_169850	53	.	4.05318	5.32112	2.54458	70
chr11	59382965	59384204	OPC_pvalue_1e-2_peak_169868a	208	.	9.67455	20.85681	16.10608	374
chr11	59382965	59384204	OPC_pvalue_1e-2_peak_169868b	209	.	9.70196	20.90392	16.14876	495
chr11	59382965	59384204	OPC_pvalue_1e-2_peak_169868c	88	.	5.43310	8.80846	5.57564	620
chr11	59382965	59384204	OPC_pvalue_1e-2_peak_169868d	118	.	6.59733	11.83405	8.24977	742
chr11	59382965	59384204	OPC_pvalue_1e-2_peak_169868e	97	.	5.82117	9.78989	6.44267	953
chr11	59436243	59437199	OPC_pvalue_1e-2_peak_169892a	78	.	5.56886	7.86544	4.74212	130
chr11	59436243	59437199	OPC_pvalue_1e-2_peak_169892b	113	.	7.21021	11.35617	7.82543	334
chr11	59436243	59437199	OPC_pvalue_1e-2_peak_169892c	164	.	9.42873	16.49987	12.35158	425
chr11	59436243	59437199	OPC_pvalue_1e-2_peak_169892d	56	.	4.43705	5.67635	2.83122	817
chr11	59521445	59522193	OPC_pvalue_1e-2_peak_169913	64	.	4.89271	6.42638	3.48656	210
chr11	59522996	59523203	OPC_pvalue_1e-2_peak_169914	39	.	3.45949	3.99620	1.41393	169
chr11	59569794	59570302	OPC_pvalue_1e-2_peak_169931	65	.	4.77897	6.50788	3.55823	250
chr11	59577728	59578632	OPC_pvalue_1e-2_peak_169932a	69	.	5.15578	6.96338	3.95426	392
chr11	59577728	59578632	OPC_pvalue_1e-2_peak_169932b	111	.	7.36540	11.16560	7.65885	576
chr11	59897524	59897834	OPC_pvalue_1e-2_peak_170045	71	.	4.55805	7.18127	4.13949	241
chr11	60542852	60543187	OPC_pvalue_1e-2_peak_170267	108	.	6.38127	10.83311	7.36458	268
chr11	60598198	60599145	OPC_pvalue_1e-2_peak_170288	70	.	4.53638	7.06887	4.04675	541
chr11	60609006	60609744	OPC_pvalue_1e-2_peak_170290a	71	.	5.24031	7.14717	4.11513	273
chr11	60609006	60609744	OPC_pvalue_1e-2_peak_170290b	58	.	4.49169	5.82547	2.96322	488
chr11	60622331	60622425	OPC_pvalue_1e-2_peak_170295	48	.	3.51278	4.85998	2.15175	49
chr11	60627552	60627625	OPC_pvalue_1e-2_peak_170297	38	.	3.39098	3.86873	1.30506	32
chr11	60628534	60628888	OPC_pvalue_1e-2_peak_170298	114	.	7.49727	11.42233	7.88491	59
chr11	60673712	60674369	OPC_pvalue_1e-2_peak_170321a	60	.	4.67789	6.01958	3.13123	200
chr11	60673712	60674369	OPC_pvalue_1e-2_peak_170321b	153	.	9.35579	15.39976	11.39075	355
chr11	60681084	60682127	OPC_pvalue_1e-2_peak_170322a	145	.	8.99467	14.54118	10.63613	322
chr11	60681084	60682127	OPC_pvalue_1e-2_peak_170322b	64	.	4.89271	6.42638	3.48656	665
chr11	60691514	60692201	OPC_pvalue_1e-2_peak_170323	81	.	5.79878	8.11714	4.96539	405
chr11	60715351	60715424	OPC_pvalue_1e-2_peak_170331	39	.	3.22347	3.93622	1.36164	38
chr11	60715671	60716195	OPC_pvalue_1e-2_peak_170332a	66	.	4.83520	6.65579	3.68496	74
chr11	60715671	60716195	OPC_pvalue_1e-2_peak_170332b	81	.	5.64107	8.12096	4.96731	186
chr11	60737998	60738114	OPC_pvalue_1e-2_peak_170340	54	.	3.64644	5.46748	2.64960	47
chr11	60740329	60740444	OPC_pvalue_1e-2_peak_170342	54	.	3.64644	5.46748	2.64960	46
chr11	60838956	60839273	OPC_pvalue_1e-2_peak_170389	54	.	3.64644	5.46748	2.64960	55
chr11	60888484	60888866	OPC_pvalue_1e-2_peak_170415	83	.	5.70823	8.30550	5.13107	52
chr11	60893602	60894326	OPC_pvalue_1e-2_peak_170416	108	.	7.21033	10.83630	7.36662	401
chr11	60896973	60897522	OPC_pvalue_1e-2_peak_170418	42	.	3.60516	4.28055	1.65852	485
chr11	60918869	60918971	OPC_pvalue_1e-2_peak_170433	53	.	3.62911	5.37785	2.59234	51
chr11	60928502	60929478	OPC_pvalue_1e-2_peak_170435a	89	.	6.19886	8.92526	5.67742	247
chr11	60928502	60929478	OPC_pvalue_1e-2_peak_170435b	128	.	8.05852	12.80237	9.10417	551
chr11	60928502	60929478	OPC_pvalue_1e-2_peak_170435c	89	.	6.19886	8.92526	5.67742	729
chr11	60955078	60955350	OPC_pvalue_1e-2_peak_170445	54	.	3.64644	5.46748	2.64960	202
chr11	61045042	61045729	OPC_pvalue_1e-2_peak_170471	53	.	3.62911	5.37785	2.59234	310
chr11	61062098	61062213	OPC_pvalue_1e-2_peak_170476	97	.	6.48508	9.74780	6.40390	62
chr11	61062429	61062647	OPC_pvalue_1e-2_peak_170477	39	.	3.22347	3.93622	1.36164	34
chr11	61100265	61101009	OPC_pvalue_1e-2_peak_170483a	109	.	7.24848	10.91615	7.43696	342
chr11	61100265	61101009	OPC_pvalue_1e-2_peak_170483b	94	.	6.52363	9.49394	6.17927	441
chr11	61129342	61129883	OPC_pvalue_1e-2_peak_170495a	182	.	10.64042	18.29158	13.90485	86
chr11	61129342	61129883	OPC_pvalue_1e-2_peak_170495b	97	.	6.65026	9.73652	6.39416	210
chr11	61129342	61129883	OPC_pvalue_1e-2_peak_170495c	96	.	6.61813	9.67690	6.34082	410
chr11	61153169	61153413	OPC_pvalue_1e-2_peak_170507	62	.	4.33539	6.20685	3.29469	176
chr11	61159898	61160147	OPC_pvalue_1e-2_peak_170508	89	.	5.91966	8.94285	5.69227	192
chr11	61173324	61174132	OPC_pvalue_1e-2_peak_170514	69	.	5.12821	6.90473	3.90316	375
chr11	61197205	61197872	OPC_pvalue_1e-2_peak_170519a	63	.	4.86787	6.37804	3.44438	47
chr11	61197205	61197872	OPC_pvalue_1e-2_peak_170519b	103	.	6.95410	10.31766	6.90883	291
chr11	61197205	61197872	OPC_pvalue_1e-2_peak_170519c	117	.	7.64951	11.71906	8.14573	406
chr11	61213605	61213997	OPC_pvalue_1e-2_peak_170529	69	.	4.50653	6.92169	3.91678	304
chr11	61276563	61277067	OPC_pvalue_1e-2_peak_170565	65	.	4.41930	6.53368	3.57936	424
chr11	61334524	61335093	OPC_pvalue_1e-2_peak_170600	54	.	3.64644	5.46748	2.64960	381
chr11	61348702	61349203	OPC_pvalue_1e-2_peak_170605	85	.	5.77701	8.50271	5.30432	385
chr11	61405700	61406150	OPC_pvalue_1e-2_peak_170629	48	.	3.51278	4.85998	2.15175	407
chr11	61447395	61448232	OPC_pvalue_1e-2_peak_170648	51	.	3.58166	5.15094	2.39886	495
chr11	61485991	61486761	OPC_pvalue_1e-2_peak_170670	65	.	4.41930	6.53368	3.57936	242
chr11	61505197	61505298	OPC_pvalue_1e-2_peak_170678	61	.	4.30812	6.10846	3.20946	50
chr11	61515324	61515427	OPC_pvalue_1e-2_peak_170682	67	.	4.86381	6.73327	3.75415	51
chr11	61519940	61520220	OPC_pvalue_1e-2_peak_170684	49	.	3.89196	4.90993	2.19596	214
chr11	61524394	61524467	OPC_pvalue_1e-2_peak_170685	38	.	3.20461	3.88688	1.31935	52
chr11	61528400	61528671	OPC_pvalue_1e-2_peak_170686	59	.	4.25459	5.92478	3.04940	189
chr11	61559929	61560641	OPC_pvalue_1e-2_peak_170706	61	.	4.64396	6.17345	3.26686	263
chr11	61582595	61583163	OPC_pvalue_1e-2_peak_170716	69	.	5.21887	6.99745	3.98380	47
chr11	61584171	61584647	OPC_pvalue_1e-2_peak_170718	58	.	4.61042	5.89659	3.02547	367
chr11	61595104	61595929	OPC_pvalue_1e-2_peak_170719a	86	.	5.88645	8.61842	5.40599	54
chr11	61595104	61595929	OPC_pvalue_1e-2_peak_170719b	97	.	6.39659	9.72059	6.38027	274
chr11	61595104	61595929	OPC_pvalue_1e-2_peak_170719c	108	.	6.92964	10.89423	7.41725	406
chr11	61596355	61596503	OPC_pvalue_1e-2_peak_170720	73	.	5.24879	7.34843	4.28712	53
chr11	61602011	61602504	OPC_pvalue_1e-2_peak_170722	113	.	7.44546	11.34084	7.81377	309
chr11	61609710	61610012	OPC_pvalue_1e-2_peak_170723	86	.	5.81202	8.60663	5.39538	45
chr11	61618708	61619031	OPC_pvalue_1e-2_peak_170726	57	.	4.46728	5.77213	2.91541	50
chr11	61621078	61621446	OPC_pvalue_1e-2_peak_170727	45	.	3.74308	4.56981	1.90614	309
chr11	61638388	61638965	OPC_pvalue_1e-2_peak_170734	86	.	5.40784	8.66157	5.44491	427
chr11	61658421	61659311	OPC_pvalue_1e-2_peak_170744	103	.	6.88811	10.30028	6.89334	660
chr11	61685010	61685240	OPC_pvalue_1e-2_peak_170752	108	.	6.84990	10.86987	7.39686	134
chr11	61716941	61717848	OPC_pvalue_1e-2_peak_170761a	55	.	4.34909	5.52219	2.69871	234
chr11	61716941	61717848	OPC_pvalue_1e-2_peak_170761b	66	.	5.02080	6.68179	3.70785	340
chr11	61716941	61717848	OPC_pvalue_1e-2_peak_170761c	76	.	5.56328	7.64239	4.54536	827
chr11	61728814	61729535	OPC_pvalue_1e-2_peak_170764	47	.	3.80546	4.70840	2.02337	467
chr11	61734660	61735550	OPC_pvalue_1e-2_peak_170765a	77	.	5.52395	7.79221	4.67839	143
chr11	61734660	61735550	OPC_pvalue_1e-2_peak_170765b	125	.	7.73352	12.54724	8.87963	512
chr11	61739097	61739496	OPC_pvalue_1e-2_peak_170766	40	.	3.55830	4.09244	1.49910	228
chr11	61772673	61773072	OPC_pvalue_1e-2_peak_170775	55	.	4.12643	5.52700	2.70016	221
chr11	61829228	61829744	OPC_pvalue_1e-2_peak_170793a	68	.	4.89277	6.81329	3.82203	146
chr11	61829228	61829744	OPC_pvalue_1e-2_peak_170793b	83	.	5.70823	8.30550	5.13107	334
chr11	61890922	61892190	OPC_pvalue_1e-2_peak_170807	108	.	7.21033	10.83630	7.36662	404
chr11	61910231	61910836	OPC_pvalue_1e-2_peak_170813	53	.	3.62911	5.37785	2.59234	68
chr11	62078497	62078854	OPC_pvalue_1e-2_peak_170849	71	.	4.55805	7.18127	4.13949	302
chr11	62104694	62105633	OPC_pvalue_1e-2_peak_170853	65	.	4.77897	6.50788	3.55823	326
chr11	62162477	62162886	OPC_pvalue_1e-2_peak_170874	46	.	3.44649	4.61288	1.94289	64
chr11	62168320	62168610	OPC_pvalue_1e-2_peak_170876	97	.	6.48508	9.74780	6.40390	64
chr11	62200981	62201054	OPC_pvalue_1e-2_peak_170884	43	.	3.38266	4.39837	1.75911	53
chr11	62203361	62203838	OPC_pvalue_1e-2_peak_170885	59	.	4.25459	5.92478	3.04940	230
chr11	62211760	62212179	OPC_pvalue_1e-2_peak_170886	59	.	4.25459	5.92478	3.04940	253
chr11	62212387	62212460	OPC_pvalue_1e-2_peak_170887	43	.	3.38266	4.39837	1.75911	54
chr11	62268954	62269388	OPC_pvalue_1e-2_peak_170907	71	.	4.55805	7.18127	4.13949	293
chr11	62323703	62323950	OPC_pvalue_1e-2_peak_170931	71	.	4.55805	7.18127	4.13949	70
chr11	62341161	62342001	OPC_pvalue_1e-2_peak_170937a	86	.	6.10376	8.65869	5.44315	282
chr11	62341161	62342001	OPC_pvalue_1e-2_peak_170937b	86	.	6.10376	8.65869	5.44315	395
chr11	62359030	62359435	OPC_pvalue_1e-2_peak_170942	79	.	5.57547	7.94761	4.81307	256
chr11	62369116	62369599	OPC_pvalue_1e-2_peak_170943	109	.	7.24494	10.94675	7.46364	273
chr11	62380300	62380879	OPC_pvalue_1e-2_peak_170946	75	.	5.50737	7.53408	4.45097	235
chr11	62389052	62389724	OPC_pvalue_1e-2_peak_170947a	99	.	6.73754	9.95609	6.58922	246
chr11	62389052	62389724	OPC_pvalue_1e-2_peak_170947b	130	.	8.28001	13.04990	9.32303	527
chr11	62413517	62414371	OPC_pvalue_1e-2_peak_170950	106	.	7.04556	10.68009	7.22945	667
chr11	62420620	62421125	OPC_pvalue_1e-2_peak_170951	78	.	5.20246	7.80107	4.68470	325
chr11	62432343	62433417	OPC_pvalue_1e-2_peak_170954a	74	.	5.38752	7.48318	4.40387	402
chr11	62432343	62433417	OPC_pvalue_1e-2_peak_170954b	103	.	6.92681	10.39163	6.97351	546
chr11	62438844	62439515	OPC_pvalue_1e-2_peak_170955	53	.	4.07731	5.38744	2.59775	355
chr11	62446319	62446772	OPC_pvalue_1e-2_peak_170956	56	.	4.15144	5.60057	2.76517	104
chr11	62473785	62474038	OPC_pvalue_1e-2_peak_170970	95	.	6.27451	9.52240	6.20520	132
chr11	62474868	62475160	OPC_pvalue_1e-2_peak_170971	84	.	5.75163	8.40076	5.21465	45
chr11	62477012	62477333	OPC_pvalue_1e-2_peak_170972a	84	.	5.79588	8.47204	5.27843	43
chr11	62477012	62477333	OPC_pvalue_1e-2_peak_170972b	53	.	4.21519	5.32452	2.54660	276
chr11	62494760	62495741	OPC_pvalue_1e-2_peak_170977a	86	.	6.06171	8.68850	5.46883	232
chr11	62494760	62495741	OPC_pvalue_1e-2_peak_170977b	99	.	6.66788	9.91941	6.55758	463
chr11	62494760	62495741	OPC_pvalue_1e-2_peak_170977c	63	.	4.82800	6.31767	3.39108	665
chr11	62521370	62522008	OPC_pvalue_1e-2_peak_170986a	82	.	5.86081	8.24779	5.07949	64
chr11	62521370	62522008	OPC_pvalue_1e-2_peak_170986b	154	.	9.42302	15.41598	11.40348	425
chr11	62528694	62529141	OPC_pvalue_1e-2_peak_170987a	95	.	6.40923	9.54279	6.22302	208
chr11	62528694	62529141	OPC_pvalue_1e-2_peak_170987b	111	.	7.21038	11.10345	7.60350	338
chr11	62538341	62539241	OPC_pvalue_1e-2_peak_170989	59	.	4.54133	5.93590	3.05871	476
chr11	62553941	62554319	OPC_pvalue_1e-2_peak_170995	40	.	3.26184	4.03980	1.45162	192
chr11	62554535	62555016	OPC_pvalue_1e-2_peak_170996	57	.	4.46728	5.77213	2.91541	415
chr11	62559313	62559674	OPC_pvalue_1e-2_peak_170997	77	.	5.47988	7.70589	4.60047	232
chr11	62572453	62573190	OPC_pvalue_1e-2_peak_170999	115	.	7.52729	11.52394	7.97479	537
chr11	62598879	62599808	OPC_pvalue_1e-2_peak_171005a	223	.	12.07001	22.30636	17.33960	414
chr11	62598879	62599808	OPC_pvalue_1e-2_peak_171005b	99	.	6.66788	9.91941	6.55758	719
chr11	62607040	62607394	OPC_pvalue_1e-2_peak_171006	48	.	3.99566	4.85349	2.15174	39
chr11	62608682	62609615	OPC_pvalue_1e-2_peak_171007a	48	.	4.01238	4.88040	2.17045	381
chr11	62608682	62609615	OPC_pvalue_1e-2_peak_171007b	184	.	10.31755	18.41778	14.01338	508
chr11	62608682	62609615	OPC_pvalue_1e-2_peak_171007c	130	.	8.02476	13.03482	9.30922	615
chr11	62608682	62609615	OPC_pvalue_1e-2_peak_171007d	39	.	3.43918	3.90106	1.33171	881
chr11	62623339	62623822	OPC_pvalue_1e-2_peak_171011	66	.	4.83520	6.65579	3.68496	109
chr11	62648123	62648673	OPC_pvalue_1e-2_peak_171020	71	.	5.32021	7.18204	4.13949	62
chr11	62648871	62649160	OPC_pvalue_1e-2_peak_171021	59	.	4.65518	5.97795	3.09695	72
chr11	62676800	62676932	OPC_pvalue_1e-2_peak_171033	57	.	4.20239	5.75623	2.90178	78
chr11	62688894	62689561	OPC_pvalue_1e-2_peak_171037	52	.	4.21526	5.25383	2.48938	463
chr11	62690747	62690824	OPC_pvalue_1e-2_peak_171038	41	.	3.54912	4.16884	1.56333	35
chr11	62691051	62691384	OPC_pvalue_1e-2_peak_171039	65	.	4.94315	6.52570	3.57409	195
chr11	62697771	62698020	OPC_pvalue_1e-2_peak_171040	93	.	6.03136	9.32317	6.02841	183
chr11	62785766	62786460	OPC_pvalue_1e-2_peak_171081	51	.	3.58166	5.15094	2.39886	71
chr11	62791447	62791808	OPC_pvalue_1e-2_peak_171083	50	.	3.55840	5.04815	2.31268	61
chr11	63258464	63258791	OPC_pvalue_1e-2_peak_171168	67	.	4.47708	6.78418	3.79772	180
chr11	63277915	63278235	OPC_pvalue_1e-2_peak_171174	70	.	4.53638	7.06887	4.04675	123
chr11	63304196	63304962	OPC_pvalue_1e-2_peak_171181	67	.	4.47708	6.78418	3.79772	170
chr11	63380627	63382052	OPC_pvalue_1e-2_peak_171215a	71	.	5.24031	7.14717	4.11513	475
chr11	63380627	63382052	OPC_pvalue_1e-2_peak_171215b	70	.	5.18365	7.02331	4.00671	1336
chr11	63438140	63439435	OPC_pvalue_1e-2_peak_171232a	58	.	4.49169	5.82547	2.96322	931
chr11	63438140	63439435	OPC_pvalue_1e-2_peak_171232b	71	.	5.24031	7.14717	4.11513	1225
chr11	63448438	63449306	OPC_pvalue_1e-2_peak_171233a	78	.	5.68182	7.88969	4.76356	376
chr11	63448438	63449306	OPC_pvalue_1e-2_peak_171233b	103	.	6.91259	10.34621	6.93373	620
chr11	63530270	63530691	OPC_pvalue_1e-2_peak_171266	48	.	3.86997	4.85757	2.15175	360
chr11	63535680	63535958	OPC_pvalue_1e-2_peak_171268	54	.	4.32620	5.47526	2.65570	216
chr11	63536273	63536470	OPC_pvalue_1e-2_peak_171269	82	.	5.86081	8.24779	5.07949	56
chr11	63580780	63581523	OPC_pvalue_1e-2_peak_171282	95	.	6.40923	9.54279	6.22302	138
chr11	63606014	63606963	OPC_pvalue_1e-2_peak_171288a	208	.	11.22902	20.85479	16.10513	296
chr11	63606014	63606963	OPC_pvalue_1e-2_peak_171288b	153	.	8.98321	15.35617	11.35016	399
chr11	63606014	63606963	OPC_pvalue_1e-2_peak_171288c	68	.	5.05306	6.82959	3.83672	853
chr11	63684575	63684905	OPC_pvalue_1e-2_peak_171317	88	.	6.02773	8.84824	5.60732	196
chr11	63687719	63688057	OPC_pvalue_1e-2_peak_171319	46	.	3.85123	4.62350	1.95132	165
chr11	63705749	63706489	OPC_pvalue_1e-2_peak_171321	77	.	5.51138	7.78420	4.67127	666
chr11	63741685	63742568	OPC_pvalue_1e-2_peak_171337	63	.	4.72404	6.36848	3.43648	206
chr11	63753511	63754468	OPC_pvalue_1e-2_peak_171342	66	.	4.44800	6.65517	3.68496	485
chr11	63767964	63768192	OPC_pvalue_1e-2_peak_171350	49	.	3.53544	4.95138	2.23073	156
chr11	63775349	63775596	OPC_pvalue_1e-2_peak_171354	60	.	4.28119	6.01457	3.12728	126
chr11	63803222	63803393	OPC_pvalue_1e-2_peak_171368	46	.	3.78444	4.66110	1.98534	35
chr11	63803697	63804060	OPC_pvalue_1e-2_peak_171369	54	.	4.32620	5.47526	2.65570	250
chr11	63804357	63804779	OPC_pvalue_1e-2_peak_171370	42	.	3.60516	4.28055	1.65852	30
chr11	63808339	63808469	OPC_pvalue_1e-2_peak_171371	44	.	3.70261	4.48264	1.83086	44
chr11	63815430	63816009	OPC_pvalue_1e-2_peak_171373a	106	.	7.07486	10.63612	7.19074	100
chr11	63815430	63816009	OPC_pvalue_1e-2_peak_171373b	81	.	5.84340	8.17739	5.01879	405
chr11	63826030	63826221	OPC_pvalue_1e-2_peak_171375	62	.	4.81895	6.28387	3.36315	36
chr11	63839335	63839839	OPC_pvalue_1e-2_peak_171378	54	.	4.10172	5.45601	2.64960	46
chr11	63845724	63846059	OPC_pvalue_1e-2_peak_171379	94	.	6.37196	9.44488	6.13686	161
chr11	63846291	63846584	OPC_pvalue_1e-2_peak_171380	51	.	3.98248	5.13441	2.38779	138
chr11	63855052	63855125	OPC_pvalue_1e-2_peak_171382	39	.	3.24254	3.98716	1.40647	35
chr11	63860077	63860184	OPC_pvalue_1e-2_peak_171384	63	.	4.72404	6.36848	3.43648	48
chr11	63899571	63899797	OPC_pvalue_1e-2_peak_171398	65	.	4.77897	6.50788	3.55823	64
chr11	63900035	63900425	OPC_pvalue_1e-2_peak_171399	52	.	4.02933	5.25693	2.48938	37
chr11	63908671	63908747	OPC_pvalue_1e-2_peak_171401	42	.	3.34141	4.26972	1.64996	57
chr11	63908957	63909032	OPC_pvalue_1e-2_peak_171402	57	.	4.20239	5.75623	2.90178	45
chr11	63915651	63916063	OPC_pvalue_1e-2_peak_171403	66	.	4.83520	6.65579	3.68496	231
chr11	63916276	63916460	OPC_pvalue_1e-2_peak_171404	39	.	3.24254	3.98716	1.40647	82
chr11	63952834	63952973	OPC_pvalue_1e-2_peak_171426	43	.	3.68596	4.30275	1.67944	68
chr11	63953153	63953784	OPC_pvalue_1e-2_peak_171427	76	.	5.52893	7.62404	4.53058	310
chr11	63993507	63993851	OPC_pvalue_1e-2_peak_171448	50	.	3.95946	5.07586	2.33627	164
chr11	63997939	63998116	OPC_pvalue_1e-2_peak_171449	73	.	5.39884	7.32807	4.26985	118
chr11	64001897	64002013	OPC_pvalue_1e-2_peak_171453	62	.	4.81895	6.28387	3.36315	64
chr11	64008287	64009322	OPC_pvalue_1e-2_peak_171454a	50	.	4.13345	5.07733	2.33724	203
chr11	64008287	64009322	OPC_pvalue_1e-2_peak_171454b	132	.	8.16136	13.26626	9.51265	680
chr11	64014348	64015058	OPC_pvalue_1e-2_peak_171455	42	.	3.63703	4.22146	1.60848	146
chr11	64018965	64019052	OPC_pvalue_1e-2_peak_171456	46	.	3.87722	4.62981	1.95680	71
chr11	64036812	64037753	OPC_pvalue_1e-2_peak_171457	144	.	8.83838	14.44705	10.55360	809
chr11	64037963	64038062	OPC_pvalue_1e-2_peak_171458	44	.	3.78788	4.47508	1.82543	48
chr11	64052114	64052394	OPC_pvalue_1e-2_peak_171464	117	.	7.64951	11.71906	8.14573	179
chr11	64052705	64053312	OPC_pvalue_1e-2_peak_171465	64	.	4.91780	6.47559	3.52968	316
chr11	64066724	64067049	OPC_pvalue_1e-2_peak_171469	65	.	4.80692	6.58071	3.61925	175
chr11	64072388	64073109	OPC_pvalue_1e-2_peak_171471a	65	.	4.98163	6.57940	3.61925	217
chr11	64072388	64073109	OPC_pvalue_1e-2_peak_171471b	90	.	6.25547	9.02418	5.76231	480
chr11	64084899	64085280	OPC_pvalue_1e-2_peak_171472	88	.	6.12276	8.83110	5.59345	166
chr11	64085535	64085837	OPC_pvalue_1e-2_peak_171473	47	.	3.80546	4.70840	2.02337	173
chr11	64109735	64110572	OPC_pvalue_1e-2_peak_171487	51	.	3.58166	5.15094	2.39886	536
chr11	64126532	64126748	OPC_pvalue_1e-2_peak_171495	90	.	5.95643	9.06419	5.79918	50
chr11	64173674	64174232	OPC_pvalue_1e-2_peak_171517	67	.	4.47708	6.78418	3.79772	290
chr11	64410786	64411247	OPC_pvalue_1e-2_peak_171603	100	.	6.60229	10.08138	6.69958	302
chr11	64454710	64455253	OPC_pvalue_1e-2_peak_171631a	55	.	4.41919	5.55854	2.72978	121
chr11	64454710	64455253	OPC_pvalue_1e-2_peak_171631b	66	.	5.00438	6.61872	3.65502	218
chr11	64456046	64456489	OPC_pvalue_1e-2_peak_171632a	65	.	4.98163	6.57940	3.61925	119
chr11	64456046	64456489	OPC_pvalue_1e-2_peak_171632b	65	.	4.95909	6.54059	3.58519	283
chr11	64462127	64462542	OPC_pvalue_1e-2_peak_171633	56	.	4.17676	5.67691	2.83122	360
chr11	64489717	64491131	OPC_pvalue_1e-2_peak_171640a	80	.	5.76826	8.05376	4.90881	1039
chr11	64489717	64491131	OPC_pvalue_1e-2_peak_171640b	94	.	6.48929	9.42233	6.11665	1125
chr11	64526320	64526632	OPC_pvalue_1e-2_peak_171659	47	.	3.49040	4.77340	2.07854	66
chr11	64545728	64546747	OPC_pvalue_1e-2_peak_171667	95	.	6.55833	9.56699	6.24369	393
chr11	64570724	64571402	OPC_pvalue_1e-2_peak_171675	106	.	7.04556	10.68009	7.22945	60
chr11	64577867	64578303	OPC_pvalue_1e-2_peak_171676	71	.	5.01211	7.16245	4.12730	206
chr11	64614729	64614901	OPC_pvalue_1e-2_peak_171693	54	.	3.64644	5.46748	2.64960	44
chr11	64642000	64642150	OPC_pvalue_1e-2_peak_171706	42	.	3.66950	4.27531	1.65481	60
chr11	64643785	64643915	OPC_pvalue_1e-2_peak_171707	42	.	3.65319	4.24821	1.63267	71
chr11	64645861	64646392	OPC_pvalue_1e-2_peak_171708a	63	.	4.87092	6.39016	3.45530	190
chr11	64645861	64646392	OPC_pvalue_1e-2_peak_171708b	166	.	9.74184	16.65803	12.48703	334
chr11	64655206	64655805	OPC_pvalue_1e-2_peak_171710	54	.	3.64644	5.46748	2.64960	301
chr11	64661710	64661964	OPC_pvalue_1e-2_peak_171714	54	.	3.64644	5.46748	2.64960	208
chr11	64684644	64685068	OPC_pvalue_1e-2_peak_171722a	79	.	5.57547	7.94761	4.81307	227
chr11	64684644	64685068	OPC_pvalue_1e-2_peak_171722b	65	.	4.77897	6.50788	3.55823	370
chr11	64691544	64692726	OPC_pvalue_1e-2_peak_171724	51	.	3.58166	5.15094	2.39886	214
chr11	64781506	64781787	OPC_pvalue_1e-2_peak_171749	76	.	5.16974	7.68256	4.58104	227
chr11	64794832	64795274	OPC_pvalue_1e-2_peak_171753	84	.	5.37249	8.49611	5.29933	128
chr11	64808361	64808718	OPC_pvalue_1e-2_peak_171757	90	.	5.95643	9.06419	5.79918	60
chr11	64851429	64852421	OPC_pvalue_1e-2_peak_171768	81	.	5.30316	8.19462	5.03224	250
chr11	64863533	64863872	OPC_pvalue_1e-2_peak_171771	71	.	5.01211	7.16245	4.12730	226
chr11	64864163	64864236	OPC_pvalue_1e-2_peak_171772	42	.	3.32116	4.20906	1.59714	36
chr11	64879203	64879459	OPC_pvalue_1e-2_peak_171778	73	.	5.32765	7.34391	4.28306	63
chr11	64884989	64885438	OPC_pvalue_1e-2_peak_171780	54	.	4.10172	5.45601	2.64960	216
chr11	64889715	64889860	OPC_pvalue_1e-2_peak_171781	45	.	3.42495	4.53818	1.87757	88
chr11	64901578	64902385	OPC_pvalue_1e-2_peak_171791	48	.	3.51278	4.85998	2.15175	546
chr11	65081781	65082687	OPC_pvalue_1e-2_peak_171836	47	.	3.49040	4.77340	2.07854	498
chr11	65121818	65122410	OPC_pvalue_1e-2_peak_171851a	60	.	4.59207	6.05171	3.16007	251
chr11	65121818	65122410	OPC_pvalue_1e-2_peak_171851b	118	.	7.65345	11.81495	8.23219	356
chr11	65149663	65150032	OPC_pvalue_1e-2_peak_171861	52	.	3.60523	5.26053	2.48938	297
chr11	65153929	65154157	OPC_pvalue_1e-2_peak_171865	51	.	3.58166	5.15094	2.39886	140
chr11	65186604	65186809	OPC_pvalue_1e-2_peak_171875	73	.	5.32765	7.34391	4.28306	65
chr11	65222318	65222738	OPC_pvalue_1e-2_peak_171887	54	.	3.64644	5.46748	2.64960	152
chr11	65244862	65245406	OPC_pvalue_1e-2_peak_171896	44	.	3.40368	4.46677	1.81782	106
chr11	65254890	65255629	OPC_pvalue_1e-2_peak_171899	86	.	6.05510	8.67509	5.45681	328
chr11	65264848	65265342	OPC_pvalue_1e-2_peak_171903a	65	.	4.96877	6.57675	3.61836	94
chr11	65264848	65265342	OPC_pvalue_1e-2_peak_171903b	65	.	4.96877	6.57675	3.61836	294
chr11	65264848	65265342	OPC_pvalue_1e-2_peak_171903c	79	.	5.70817	7.93068	4.79988	427
chr11	65268181	65268275	OPC_pvalue_1e-2_peak_171905	42	.	3.56761	4.20535	1.59687	48
chr11	65291873	65292995	OPC_pvalue_1e-2_peak_171922	66	.	4.44800	6.65517	3.68496	626
chr11	65307722	65307933	OPC_pvalue_1e-2_peak_171928	65	.	4.41930	6.53368	3.57936	49
chr11	65308136	65308262	OPC_pvalue_1e-2_peak_171929	97	.	6.14736	9.76055	6.41540	57
chr11	65325686	65326160	OPC_pvalue_1e-2_peak_171934	84	.	5.74241	8.40242	5.21482	123
chr11	65337096	65338085	OPC_pvalue_1e-2_peak_171936	61	.	4.64396	6.17345	3.26686	640
chr11	65357797	65358022	OPC_pvalue_1e-2_peak_171949	48	.	3.51278	4.85998	2.15175	158
chr11	65361101	65361277	OPC_pvalue_1e-2_peak_171951	74	.	5.10551	7.46124	4.38563	48
chr11	65374569	65374765	OPC_pvalue_1e-2_peak_171958	67	.	4.47708	6.78418	3.79772	54
chr11	65381651	65381946	OPC_pvalue_1e-2_peak_171959	40	.	3.49479	4.06336	1.47283	103
chr11	65382702	65383338	OPC_pvalue_1e-2_peak_171961	90	.	6.32289	9.08417	5.81441	277
chr11	65430340	65430775	OPC_pvalue_1e-2_peak_171987a	71	.	5.01211	7.16245	4.12730	78
chr11	65430340	65430775	OPC_pvalue_1e-2_peak_171987b	103	.	6.68282	10.32403	6.91370	385
chr11	65479284	65479829	OPC_pvalue_1e-2_peak_171998	63	.	4.36300	6.31016	3.38422	110
chr11	65487986	65488425	OPC_pvalue_1e-2_peak_171999	71	.	5.01211	7.16245	4.12730	59
chr11	65547544	65547730	OPC_pvalue_1e-2_peak_172014	46	.	3.46831	4.69117	2.00931	49
chr11	65548099	65548416	OPC_pvalue_1e-2_peak_172015	62	.	4.33539	6.20685	3.29469	210
chr11	65600846	65601527	OPC_pvalue_1e-2_peak_172024	86	.	5.40784	8.66157	5.44491	549
chr11	65625490	65625942	OPC_pvalue_1e-2_peak_172034	68	.	5.14536	6.86593	3.86931	268
chr11	65626663	65627123	OPC_pvalue_1e-2_peak_172035	68	.	5.14536	6.86593	3.86931	326
chr11	65627848	65627983	OPC_pvalue_1e-2_peak_172036	92	.	6.40164	9.28307	5.99222	67
chr11	65655714	65656240	OPC_pvalue_1e-2_peak_172047	63	.	4.86787	6.37804	3.44438	273
chr11	65657832	65658430	OPC_pvalue_1e-2_peak_172048	53	.	4.28113	5.38413	2.59734	285
chr11	65686492	65686901	OPC_pvalue_1e-2_peak_172054a	98	.	6.70092	9.87487	6.51565	131
chr11	65686492	65686901	OPC_pvalue_1e-2_peak_172054b	113	.	7.44546	11.34084	7.81377	334
chr11	65769455	65770030	OPC_pvalue_1e-2_peak_172083	60	.	4.28119	6.01457	3.12728	324
chr11	65770253	65770326	OPC_pvalue_1e-2_peak_172084	45	.	3.42495	4.53818	1.87757	54
chr11	65819211	65819822	OPC_pvalue_1e-2_peak_172101	72	.	5.04286	7.25809	4.20684	199
chr11	65837328	65837877	OPC_pvalue_1e-2_peak_172108	66	.	4.83520	6.65579	3.68496	181
chr11	66024828	66025588	OPC_pvalue_1e-2_peak_172156a	49	.	3.91420	4.96371	2.24042	391
chr11	66024828	66025588	OPC_pvalue_1e-2_peak_172156b	49	.	3.91420	4.96371	2.24042	666
chr11	66025853	66025963	OPC_pvalue_1e-2_peak_172157	50	.	3.93670	5.01899	2.28968	52
chr11	66034907	66035301	OPC_pvalue_1e-2_peak_172158	53	.	4.28113	5.38413	2.59734	250
chr11	66035494	66036356	OPC_pvalue_1e-2_peak_172159	65	.	4.94315	6.52570	3.57409	561
chr11	66045611	66045684	OPC_pvalue_1e-2_peak_172162	43	.	3.36191	4.33276	1.70267	65
chr11	66056353	66056868	OPC_pvalue_1e-2_peak_172164	123	.	7.97333	12.37950	8.73078	336
chr11	66079501	66080428	OPC_pvalue_1e-2_peak_172167	60	.	4.59207	6.05171	3.16007	808
chr11	66084506	66084719	OPC_pvalue_1e-2_peak_172168	89	.	6.15716	8.91201	5.66515	153
chr11	66095936	66096381	OPC_pvalue_1e-2_peak_172169	54	.	3.64644	5.46748	2.64960	51
chr11	66114289	66114658	OPC_pvalue_1e-2_peak_172176	50	.	3.95946	5.07586	2.33627	58
chr11	66115140	66115422	OPC_pvalue_1e-2_peak_172177	63	.	4.72404	6.36848	3.43648	140
chr11	66138899	66138998	OPC_pvalue_1e-2_peak_172187	88	.	5.44366	8.83864	5.59862	49
chr11	66176191	66176269	OPC_pvalue_1e-2_peak_172200	54	.	3.64644	5.46748	2.64960	38
chr11	66205434	66206671	OPC_pvalue_1e-2_peak_172210	54	.	3.64644	5.46748	2.64960	980
chr11	66233984	66234651	OPC_pvalue_1e-2_peak_172215	70	.	4.98173	7.07040	4.04675	292
chr11	66247595	66247992	OPC_pvalue_1e-2_peak_172220	62	.	4.33539	6.20685	3.29469	63
chr11	66313494	66313776	OPC_pvalue_1e-2_peak_172239	59	.	4.25459	5.92478	3.04940	172
chr11	66335805	66336150	OPC_pvalue_1e-2_peak_172247	71	.	4.55805	7.18127	4.13949	280
chr11	66360149	66360775	OPC_pvalue_1e-2_peak_172251	53	.	3.62911	5.37785	2.59234	443
chr11	66383839	66384085	OPC_pvalue_1e-2_peak_172260	102	.	6.64231	10.20049	6.80491	136
chr11	66405532	66406372	OPC_pvalue_1e-2_peak_172268	113	.	7.44546	11.34084	7.81377	554
chr11	66411574	66411702	OPC_pvalue_1e-2_peak_172269	54	.	3.64644	5.46748	2.64960	64
chr11	66444898	66445588	OPC_pvalue_1e-2_peak_172282	56	.	4.15144	5.60057	2.76517	400
chr11	66456009	66456222	OPC_pvalue_1e-2_peak_172285	54	.	3.64644	5.46748	2.64960	65
chr11	66511846	66512346	OPC_pvalue_1e-2_peak_172302	70	.	4.53638	7.06887	4.04675	308
chr11	66610489	66610977	OPC_pvalue_1e-2_peak_172318	59	.	4.25459	5.92478	3.04940	437
chr11	66623737	66624041	OPC_pvalue_1e-2_peak_172323	77	.	5.51138	7.78420	4.67127	229
chr11	66648153	66648272	OPC_pvalue_1e-2_peak_172330	50	.	3.95946	5.07586	2.33627	67
chr11	66649667	66649754	OPC_pvalue_1e-2_peak_172331	49	.	3.91420	4.96371	2.24042	44
chr11	66650129	66650681	OPC_pvalue_1e-2_peak_172332	63	.	4.69704	6.30170	3.37843	69
chr11	66680394	66680751	OPC_pvalue_1e-2_peak_172344	56	.	4.17676	5.67691	2.83122	274
chr11	66683469	66683716	OPC_pvalue_1e-2_peak_172345	53	.	4.05318	5.32112	2.54458	133
chr11	66725583	66726323	OPC_pvalue_1e-2_peak_172358	122	.	7.93136	12.29140	8.65426	450
chr11	66846732	66847492	OPC_pvalue_1e-2_peak_172401	50	.	3.55840	5.04815	2.31268	213
chr11	66886020	66886799	OPC_pvalue_1e-2_peak_172419	95	.	6.55833	9.56699	6.24369	618
chr11	67007270	67007537	OPC_pvalue_1e-2_peak_172442	89	.	5.91966	8.94285	5.69227	156
chr11	67034182	67034587	OPC_pvalue_1e-2_peak_172459	47	.	3.49040	4.77340	2.07854	32
chr11	67056090	67056688	OPC_pvalue_1e-2_peak_172471	67	.	4.86381	6.73327	3.75415	432
chr11	67070922	67071036	OPC_pvalue_1e-2_peak_172477	54	.	3.64644	5.46748	2.64960	48
chr11	67084762	67085324	OPC_pvalue_1e-2_peak_172483	66	.	4.44800	6.65517	3.68496	49
chr11	67120756	67120831	OPC_pvalue_1e-2_peak_172491	47	.	3.49040	4.77340	2.07854	33
chr11	67121043	67121273	OPC_pvalue_1e-2_peak_172492	96	.	6.10820	9.60739	6.28033	167
chr11	67159127	67159496	OPC_pvalue_1e-2_peak_172513	71	.	5.01211	7.16245	4.12730	266
chr11	67168885	67169607	OPC_pvalue_1e-2_peak_172515a	70	.	5.18365	7.02331	4.00671	308
chr11	67168885	67169607	OPC_pvalue_1e-2_peak_172515b	83	.	5.92417	8.38401	5.19908	540
chr11	67182771	67183153	OPC_pvalue_1e-2_peak_172516	57	.	4.20239	5.75623	2.90178	69
chr11	67188256	67188369	OPC_pvalue_1e-2_peak_172517	44	.	3.40368	4.46677	1.81782	69
chr11	67188563	67188890	OPC_pvalue_1e-2_peak_172518	58	.	4.22833	5.83877	2.97359	218
chr11	67195788	67196071	OPC_pvalue_1e-2_peak_172520	115	.	7.02556	11.52241	7.97438	67
chr11	67210725	67211165	OPC_pvalue_1e-2_peak_172531	66	.	4.44800	6.65517	3.68496	371
chr11	67236587	67237079	OPC_pvalue_1e-2_peak_172545	86	.	5.81202	8.60663	5.39538	195
chr11	67250111	67250661	OPC_pvalue_1e-2_peak_172547	56	.	4.17676	5.67691	2.83122	428
chr11	67275625	67276264	OPC_pvalue_1e-2_peak_172564	61	.	4.61787	6.11180	3.21014	77
chr11	67350790	67351473	OPC_pvalue_1e-2_peak_172577a	51	.	4.00577	5.19473	2.43686	324
chr11	67350790	67351473	OPC_pvalue_1e-2_peak_172577b	111	.	7.21038	11.10345	7.60350	438
chr11	67374218	67374396	OPC_pvalue_1e-2_peak_172579	91	.	5.99366	9.19080	5.91007	91
chr11	67397419	67398051	OPC_pvalue_1e-2_peak_172586	138	.	8.69817	13.88044	10.05539	397
chr11	67572643	67573689	OPC_pvalue_1e-2_peak_172613a	122	.	7.88983	12.20500	8.57665	273
chr11	67572643	67573689	OPC_pvalue_1e-2_peak_172613b	79	.	5.73806	7.99162	4.85328	817
chr11	67723068	67723508	OPC_pvalue_1e-2_peak_172630	71	.	4.55805	7.18127	4.13949	280
chr11	67777820	67778054	OPC_pvalue_1e-2_peak_172645	62	.	4.33539	6.20685	3.29469	20
chr11	67797661	67798261	OPC_pvalue_1e-2_peak_172650	66	.	4.83520	6.65579	3.68496	270
chr11	67834125	67834517	OPC_pvalue_1e-2_peak_172665	71	.	4.55805	7.18127	4.13949	332
chr11	67888537	67889195	OPC_pvalue_1e-2_peak_172690a	111	.	7.35098	11.14430	7.63943	358
chr11	67888537	67889195	OPC_pvalue_1e-2_peak_172690b	97	.	6.68271	9.79705	6.44693	491
chr11	67895352	67896136	OPC_pvalue_1e-2_peak_172691	58	.	4.22833	5.83877	2.97359	597
chr11	67980243	67981677	OPC_pvalue_1e-2_peak_172714	47	.	3.80546	4.70840	2.02337	1093
chr11	68039198	68039858	OPC_pvalue_1e-2_peak_172731	51	.	3.98248	5.13441	2.38779	357
chr11	68080041	68080236	OPC_pvalue_1e-2_peak_172737	61	.	4.30812	6.10846	3.20946	128
chr11	68141162	68141250	OPC_pvalue_1e-2_peak_172754	62	.	4.33539	6.20685	3.29469	41
chr11	68141633	68141921	OPC_pvalue_1e-2_peak_172755	62	.	4.33539	6.20685	3.29469	191
chr11	68227430	68228229	OPC_pvalue_1e-2_peak_172790a	147	.	9.08646	14.72352	10.79611	429
chr11	68227430	68228229	OPC_pvalue_1e-2_peak_172790b	76	.	5.56328	7.64239	4.54536	658
chr11	68606818	68606970	OPC_pvalue_1e-2_peak_172873	64	.	4.75135	6.43718	3.49450	55
chr11	68607538	68607776	OPC_pvalue_1e-2_peak_172875	49	.	3.91420	4.96371	2.24042	200
chr11	68609241	68609444	OPC_pvalue_1e-2_peak_172876	49	.	3.91420	4.96371	2.24042	150
chr11	68622110	68622482	OPC_pvalue_1e-2_peak_172879	51	.	3.58166	5.15094	2.39886	62
chr11	68622852	68623240	OPC_pvalue_1e-2_peak_172880	51	.	3.58166	5.15094	2.39886	182
chr11	68671273	68671982	OPC_pvalue_1e-2_peak_172889	73	.	5.07400	7.35758	4.29404	57
chr11	68765993	68766320	OPC_pvalue_1e-2_peak_172918	70	.	4.53638	7.06887	4.04675	212
chr11	68778614	68778783	OPC_pvalue_1e-2_peak_172926	73	.	5.07400	7.35758	4.29404	98
chr11	68805094	68805623	OPC_pvalue_1e-2_peak_172942a	46	.	3.76364	4.61492	1.94318	89
chr11	68805094	68805623	OPC_pvalue_1e-2_peak_172942b	58	.	4.51637	5.88004	3.01072	260
chr11	68816232	68816394	OPC_pvalue_1e-2_peak_172946	112	.	7.42340	11.28112	7.76059	92
chr11	68818396	68818612	OPC_pvalue_1e-2_peak_172947	38	.	3.39098	3.86873	1.30506	65
chr11	68842560	68843366	OPC_pvalue_1e-2_peak_172959	50	.	3.55840	5.04815	2.31268	602
chr11	68869070	68869192	OPC_pvalue_1e-2_peak_172972	53	.	4.05318	5.32112	2.54458	49
chr11	68924736	68925246	OPC_pvalue_1e-2_peak_172993a	89	.	6.15716	8.91201	5.66515	69
chr11	68924736	68925246	OPC_pvalue_1e-2_peak_172993b	61	.	4.61787	6.11180	3.21014	184
chr11	68979220	68979928	OPC_pvalue_1e-2_peak_173011	80	.	5.60808	8.03297	4.88976	70
chr11	68980108	68980181	OPC_pvalue_1e-2_peak_173012	38	.	3.20461	3.88688	1.31935	32
chr11	69064874	69065191	OPC_pvalue_1e-2_peak_173035	76	.	5.16974	7.68256	4.58104	72
chr11	69080506	69081175	OPC_pvalue_1e-2_peak_173041	65	.	4.41930	6.53368	3.57936	61
chr11	69195134	69195692	OPC_pvalue_1e-2_peak_173058	54	.	3.64644	5.46748	2.64960	491
chr11	69257883	69258031	OPC_pvalue_1e-2_peak_173068	42	.	3.32116	4.20906	1.59714	81
chr11	69258241	69258462	OPC_pvalue_1e-2_peak_173069	135	.	8.30289	13.53559	9.75333	59
chr11	69311691	69312511	OPC_pvalue_1e-2_peak_173084	71	.	4.55805	7.18127	4.13949	508
chr11	69324464	69324963	OPC_pvalue_1e-2_peak_173087	54	.	3.64644	5.46748	2.64960	281
chr11	69455680	69456045	OPC_pvalue_1e-2_peak_173115	57	.	4.50219	5.70347	2.85621	249
chr11	69458214	69458313	OPC_pvalue_1e-2_peak_173117	59	.	4.63269	5.93696	3.05873	45
chr11	69485064	69485211	OPC_pvalue_1e-2_peak_173130	44	.	3.40368	4.46677	1.81782	50
chr11	69489952	69490331	OPC_pvalue_1e-2_peak_173132	42	.	3.32116	4.20906	1.59714	35
chr11	69515452	69515662	OPC_pvalue_1e-2_peak_173142	54	.	3.64644	5.46748	2.64960	54
chr11	70049048	70049685	OPC_pvalue_1e-2_peak_173262	88	.	5.44366	8.83864	5.59862	439
chr11	70116634	70117278	OPC_pvalue_1e-2_peak_173281a	91	.	6.26272	9.16759	5.89043	63
chr11	70116634	70117278	OPC_pvalue_1e-2_peak_173281b	138	.	8.61124	13.83732	10.01828	251
chr11	70244327	70244786	OPC_pvalue_1e-2_peak_173307	100	.	6.60229	10.08138	6.69958	273
chr11	70346531	70346837	OPC_pvalue_1e-2_peak_173343	53	.	3.62911	5.37785	2.59234	264
chr11	70472112	70472399	OPC_pvalue_1e-2_peak_173398	54	.	3.64644	5.46748	2.64960	158
chr11	70674675	70675185	OPC_pvalue_1e-2_peak_173452	74	.	5.38752	7.48318	4.40387	106
chr11	70850198	70850300	OPC_pvalue_1e-2_peak_173496	54	.	4.10172	5.45601	2.64960	51
chr11	70851082	70851242	OPC_pvalue_1e-2_peak_173497	99	.	6.56276	9.96641	6.59817	44
chr11	70998205	70998340	OPC_pvalue_1e-2_peak_173543	60	.	4.28119	6.01457	3.12728	74
chr11	70998539	70998789	OPC_pvalue_1e-2_peak_173544	76	.	5.16974	7.68256	4.58104	67
chr11	71082151	71082429	OPC_pvalue_1e-2_peak_173560	54	.	3.64644	5.46748	2.64960	60
chr11	71144279	71144565	OPC_pvalue_1e-2_peak_173585	52	.	3.60523	5.26053	2.48938	57
chr11	71159040	71159204	OPC_pvalue_1e-2_peak_173592	58	.	4.61042	5.89659	3.02547	97
chr11	71159432	71159770	OPC_pvalue_1e-2_peak_173593a	80	.	5.78853	8.07883	4.93010	81
chr11	71159432	71159770	OPC_pvalue_1e-2_peak_173593b	80	.	5.78853	8.07883	4.93010	204
chr11	71163885	71164588	OPC_pvalue_1e-2_peak_173594	75	.	5.50737	7.53408	4.45097	249
chr11	71350501	71350597	OPC_pvalue_1e-2_peak_173643	54	.	3.64644	5.46748	2.64960	48
chr11	71497645	71498698	OPC_pvalue_1e-2_peak_173663a	78	.	5.64932	7.81219	4.69403	273
chr11	71497645	71498698	OPC_pvalue_1e-2_peak_173663b	106	.	7.13521	10.68118	7.22945	473
chr11	71524549	71525071	OPC_pvalue_1e-2_peak_173669	70	.	4.53638	7.06887	4.04675	68
chr11	71639746	71640394	OPC_pvalue_1e-2_peak_173688	87	.	5.84746	8.71442	5.49167	293
chr11	71751682	71751976	OPC_pvalue_1e-2_peak_173736	67	.	5.04723	6.73586	3.75540	120
chr11	71752184	71753084	OPC_pvalue_1e-2_peak_173737	80	.	5.76826	8.05376	4.90881	844
chr11	71791496	71792156	OPC_pvalue_1e-2_peak_173744	68	.	4.89277	6.81329	3.82203	187
chr11	71796919	71797748	OPC_pvalue_1e-2_peak_173745	64	.	4.39097	6.41891	3.48027	230
chr11	71814195	71814606	OPC_pvalue_1e-2_peak_173751	118	.	7.47260	11.84525	8.25918	246
chr11	71823262	71824021	OPC_pvalue_1e-2_peak_173752a	83	.	5.89232	8.31518	5.13905	93
chr11	71823262	71824021	OPC_pvalue_1e-2_peak_173752b	126	.	8.10194	12.65468	8.97408	209
chr11	71934213	71935016	OPC_pvalue_1e-2_peak_173779	94	.	6.48929	9.42233	6.11665	181
chr11	72145400	72146003	OPC_pvalue_1e-2_peak_173840	80	.	5.26917	8.05644	4.90944	278
chr11	72245749	72246420	OPC_pvalue_1e-2_peak_173860	71	.	4.55805	7.18127	4.13949	163
chr11	72328371	72328939	OPC_pvalue_1e-2_peak_173888	69	.	4.50653	6.92169	3.91678	51
chr11	72338654	72339097	OPC_pvalue_1e-2_peak_173890	58	.	4.61042	5.89659	3.02547	223
chr11	72353446	72353713	OPC_pvalue_1e-2_peak_173895	42	.	3.34141	4.26972	1.64996	111
chr11	72353968	72354316	OPC_pvalue_1e-2_peak_173896	43	.	3.36191	4.33276	1.70267	285
chr11	72461205	72461521	OPC_pvalue_1e-2_peak_173949	77	.	5.51138	7.78420	4.67127	256
chr11	72504520	72505275	OPC_pvalue_1e-2_peak_173968	92	.	6.29872	9.25743	5.97019	392
chr11	72524935	72525732	OPC_pvalue_1e-2_peak_173972a	64	.	4.75135	6.43718	3.49450	274
chr11	72524935	72525732	OPC_pvalue_1e-2_peak_173972b	93	.	6.33513	9.34982	6.05115	541
chr11	72532998	72533694	OPC_pvalue_1e-2_peak_173973a	40	.	3.47705	4.02948	1.44475	265
chr11	72532998	72533694	OPC_pvalue_1e-2_peak_173973b	102	.	6.91898	10.24874	6.84728	427
chr11	72545031	72545187	OPC_pvalue_1e-2_peak_173975	67	.	4.86381	6.73327	3.75415	65
chr11	72545371	72545525	OPC_pvalue_1e-2_peak_173976	40	.	3.26184	4.03980	1.45162	109
chr11	72546014	72546087	OPC_pvalue_1e-2_peak_173977	38	.	3.20461	3.88688	1.31935	64
chr11	72730556	72730973	OPC_pvalue_1e-2_peak_174037a	100	.	6.60229	10.08138	6.69958	110
chr11	72730556	72730973	OPC_pvalue_1e-2_peak_174037b	85	.	5.77701	8.50271	5.30432	256
chr11	72852939	72853786	OPC_pvalue_1e-2_peak_174069a	82	.	5.89932	8.27880	5.10759	364
chr11	72852939	72853786	OPC_pvalue_1e-2_peak_174069b	82	.	5.89932	8.27880	5.10759	534
chr11	72888569	72889350	OPC_pvalue_1e-2_peak_174077	72	.	5.04286	7.25809	4.20684	70
chr11	73000224	73000750	OPC_pvalue_1e-2_peak_174122	51	.	3.58166	5.15094	2.39886	469
chr11	73018291	73019335	OPC_pvalue_1e-2_peak_174131	52	.	4.19375	5.21198	2.45168	974
chr11	73028530	73028737	OPC_pvalue_1e-2_peak_174134	56	.	4.15144	5.60057	2.76517	47
chr11	73053600	73054085	OPC_pvalue_1e-2_peak_174150	62	.	4.67035	6.23671	3.32121	415
chr11	73055220	73055574	OPC_pvalue_1e-2_peak_174151	49	.	3.91420	4.96371	2.24042	305
chr11	73087247	73087594	OPC_pvalue_1e-2_peak_174164a	70	.	5.21182	7.08455	4.05882	54
chr11	73087247	73087594	OPC_pvalue_1e-2_peak_174164b	143	.	8.93455	14.39270	10.50449	148
chr11	73249477	73249745	OPC_pvalue_1e-2_peak_174242	54	.	3.64644	5.46748	2.64960	221
chr11	73308989	73309757	OPC_pvalue_1e-2_peak_174256a	107	.	7.14193	10.75773	7.29799	214
chr11	73308989	73309757	OPC_pvalue_1e-2_peak_174256b	69	.	5.19413	6.95298	3.94568	703
chr11	73336854	73337493	OPC_pvalue_1e-2_peak_174265	54	.	3.64644	5.46748	2.64960	63
chr11	73358590	73358764	OPC_pvalue_1e-2_peak_174270	132	.	8.37202	13.26129	9.50898	70
chr11	73363300	73363676	OPC_pvalue_1e-2_peak_174272	57	.	4.44313	5.71997	2.87041	214
chr11	73372098	73372285	OPC_pvalue_1e-2_peak_174274	64	.	4.39097	6.41891	3.48027	92
chr11	73426242	73426990	OPC_pvalue_1e-2_peak_174303	47	.	3.49040	4.77340	2.07854	333
chr11	73471138	73472582	OPC_pvalue_1e-2_peak_174327a	142	.	8.52660	14.21982	10.35430	1098
chr11	73471138	73472582	OPC_pvalue_1e-2_peak_174327b	92	.	6.25284	9.21872	5.93553	1314
chr11	73490303	73490816	OPC_pvalue_1e-2_peak_174334	98	.	6.70092	9.87487	6.51565	313
chr11	73498900	73499593	OPC_pvalue_1e-2_peak_174335	79	.	5.23560	7.92549	4.79615	290
chr11	73508563	73509052	OPC_pvalue_1e-2_peak_174339	54	.	3.64644	5.46748	2.64960	105
chr11	73567169	73567312	OPC_pvalue_1e-2_peak_174355	56	.	4.17676	5.67691	2.83122	93
chr11	73567504	73567676	OPC_pvalue_1e-2_peak_174356	87	.	5.84746	8.71442	5.49167	50
chr11	73587529	73588114	OPC_pvalue_1e-2_peak_174360	69	.	4.95172	6.98166	3.96928	415
chr11	73642212	73642679	OPC_pvalue_1e-2_peak_174380	51	.	3.58166	5.15094	2.39886	343
chr11	73675460	73675750	OPC_pvalue_1e-2_peak_174399	71	.	4.55805	7.18127	4.13949	114
chr11	73693889	73694745	OPC_pvalue_1e-2_peak_174409a	114	.	7.48615	11.43136	7.89211	61
chr11	73693889	73694745	OPC_pvalue_1e-2_peak_174409b	99	.	6.73754	9.95609	6.58922	518
chr11	73711905	73712097	OPC_pvalue_1e-2_peak_174415	38	.	3.20461	3.88688	1.31935	32
chr11	73715771	73716103	OPC_pvalue_1e-2_peak_174416	62	.	4.67035	6.23671	3.32121	294
chr11	73881844	73882630	OPC_pvalue_1e-2_peak_174454a	177	.	10.48438	17.77910	13.46490	262
chr11	73881844	73882630	OPC_pvalue_1e-2_peak_174454b	103	.	6.98959	10.38778	6.97145	391
chr11	73968969	73969272	OPC_pvalue_1e-2_peak_174470	88	.	5.88334	8.82639	5.59124	233
chr11	73973619	73973963	OPC_pvalue_1e-2_peak_174471	87	.	5.84746	8.71442	5.49167	268
chr11	74036698	74037152	OPC_pvalue_1e-2_peak_174491	75	.	5.13743	7.56943	4.48092	201
chr11	74109012	74110103	OPC_pvalue_1e-2_peak_174502a	139	.	8.74444	13.97872	10.14086	611
chr11	74109012	74110103	OPC_pvalue_1e-2_peak_174502b	68	.	5.10093	6.84728	3.85230	865
chr11	74160385	74160643	OPC_pvalue_1e-2_peak_174512	54	.	3.64644	5.46748	2.64960	185
chr11	74203859	74204899	OPC_pvalue_1e-2_peak_174523a	66	.	5.02080	6.68179	3.70785	402
chr11	74203859	74204899	OPC_pvalue_1e-2_peak_174523b	152	.	9.32434	15.20878	11.22379	552
chr11	74303064	74303947	OPC_pvalue_1e-2_peak_174538	64	.	4.39097	6.41891	3.48027	669
chr11	74361384	74362197	OPC_pvalue_1e-2_peak_174560	69	.	4.50653	6.92169	3.91678	402
chr11	74394319	74394828	OPC_pvalue_1e-2_peak_174568	103	.	6.88811	10.30028	6.89334	228
chr11	74432040	74432567	OPC_pvalue_1e-2_peak_174577	137	.	8.56231	13.71613	9.90975	177
chr11	74437799	74438100	OPC_pvalue_1e-2_peak_174578	53	.	3.62911	5.37785	2.59234	199
chr11	74442519	74442820	OPC_pvalue_1e-2_peak_174579	71	.	4.55805	7.18127	4.13949	71
chr11	74459552	74460091	OPC_pvalue_1e-2_peak_174584	236	.	13.11666	23.68337	18.50645	361
chr11	74640949	74641133	OPC_pvalue_1e-2_peak_174638	54	.	3.64644	5.46748	2.64960	54
chr11	74659800	74660608	OPC_pvalue_1e-2_peak_174640	84	.	5.95637	8.45435	5.26239	476
chr11	74699438	74700221	OPC_pvalue_1e-2_peak_174658	47	.	3.49040	4.77340	2.07854	547
chr11	74952663	74953223	OPC_pvalue_1e-2_peak_174723a	105	.	7.00553	10.58141	7.14234	162
chr11	74952663	74953223	OPC_pvalue_1e-2_peak_174723b	90	.	6.22713	9.08015	5.81172	290
chr11	74959643	74960080	OPC_pvalue_1e-2_peak_174725	67	.	4.47708	6.78418	3.79772	278
chr11	74991211	74991813	OPC_pvalue_1e-2_peak_174736	67	.	4.47708	6.78418	3.79772	288
chr11	75039352	75039801	OPC_pvalue_1e-2_peak_174770	63	.	4.36300	6.31016	3.38422	182
chr11	75040042	75040115	OPC_pvalue_1e-2_peak_174771	46	.	3.46831	4.69117	2.00931	35
chr11	75062655	75062987	OPC_pvalue_1e-2_peak_174782	51	.	3.58166	5.15094	2.39886	211
chr11	75110308	75110921	OPC_pvalue_1e-2_peak_174802	72	.	5.29821	7.27678	4.22313	256
chr11	75132240	75132665	OPC_pvalue_1e-2_peak_174814	88	.	6.12276	8.83110	5.59345	295
chr11	75139353	75139645	OPC_pvalue_1e-2_peak_174815	49	.	3.89196	4.90993	2.19596	155
chr11	75156479	75156713	OPC_pvalue_1e-2_peak_174826	53	.	3.62911	5.37785	2.59234	65
chr11	75236772	75237205	OPC_pvalue_1e-2_peak_174854a	65	.	4.80692	6.58071	3.61925	162
chr11	75236772	75237205	OPC_pvalue_1e-2_peak_174854b	95	.	6.40923	9.54279	6.22302	334
chr11	75265213	75265854	OPC_pvalue_1e-2_peak_174866a	101	.	6.88421	10.18100	6.78832	384
chr11	75265213	75265854	OPC_pvalue_1e-2_peak_174866b	174	.	10.32631	17.46490	13.19011	495
chr11	75294091	75295355	OPC_pvalue_1e-2_peak_174879	72	.	5.26910	7.21123	4.16560	240
chr11	75326730	75327057	OPC_pvalue_1e-2_peak_174893	127	.	7.75461	12.77078	9.07541	61
chr11	75350641	75351203	OPC_pvalue_1e-2_peak_174898	118	.	7.47260	11.84525	8.25918	318
chr11	75378686	75379445	OPC_pvalue_1e-2_peak_174903a	73	.	5.42557	7.37831	4.31252	61
chr11	75378686	75379445	OPC_pvalue_1e-2_peak_174903b	113	.	7.46016	11.35116	7.82155	591
chr11	75379651	75379768	OPC_pvalue_1e-2_peak_174904	49	.	4.06918	4.97578	2.25110	65
chr11	75479785	75479980	OPC_pvalue_1e-2_peak_174921	75	.	5.13743	7.56943	4.48092	39
chr11	75525619	75526629	OPC_pvalue_1e-2_peak_174940a	129	.	7.78372	12.98641	9.26647	267
chr11	75525619	75526629	OPC_pvalue_1e-2_peak_174940b	167	.	9.34046	16.77903	12.59278	397
chr11	75525619	75526629	OPC_pvalue_1e-2_peak_174940c	129	.	7.78372	12.98641	9.26647	561
chr11	75589896	75590113	OPC_pvalue_1e-2_peak_174957	54	.	3.64644	5.46748	2.64960	61
chr11	75657059	75657174	OPC_pvalue_1e-2_peak_174979	49	.	3.53544	4.95138	2.23073	48
chr11	75864706	75864814	OPC_pvalue_1e-2_peak_175041	71	.	4.55805	7.18127	4.13949	45
chr11	75917144	75917657	OPC_pvalue_1e-2_peak_175081	38	.	3.20461	3.88688	1.31935	264
chr11	75920002	75920080	OPC_pvalue_1e-2_peak_175083	39	.	3.22347	3.93622	1.36164	33
chr11	75945995	75947535	OPC_pvalue_1e-2_peak_175089a	99	.	6.52351	9.92783	6.56308	484
chr11	75945995	75947535	OPC_pvalue_1e-2_peak_175089b	123	.	7.61076	12.34379	8.70027	989
chr11	76039157	76039237	OPC_pvalue_1e-2_peak_175124	50	.	3.55840	5.04815	2.31268	38
chr11	76040944	76041374	OPC_pvalue_1e-2_peak_175127	50	.	3.55840	5.04815	2.31268	242
chr11	76058557	76058709	OPC_pvalue_1e-2_peak_175138	54	.	3.64644	5.46748	2.64960	70
chr11	76091545	76092531	OPC_pvalue_1e-2_peak_175154a	138	.	8.64534	13.86893	10.04726	593
chr11	76091545	76092531	OPC_pvalue_1e-2_peak_175154b	84	.	5.98524	8.43663	5.24628	711
chr11	76155417	76156194	OPC_pvalue_1e-2_peak_175175a	176	.	10.29071	17.64100	13.34525	426
chr11	76155417	76156194	OPC_pvalue_1e-2_peak_175175b	57	.	4.50219	5.70347	2.85621	614
chr11	76156648	76156978	OPC_pvalue_1e-2_peak_175176	57	.	4.50219	5.70347	2.85621	262
chr11	76432683	76433184	OPC_pvalue_1e-2_peak_175277	79	.	5.23560	7.92549	4.79615	311
chr11	76494094	76495249	OPC_pvalue_1e-2_peak_175306	57	.	4.44313	5.71997	2.87041	229
chr11	76499997	76500142	OPC_pvalue_1e-2_peak_175307	48	.	3.51278	4.85998	2.15175	79
chr11	76510076	76510659	OPC_pvalue_1e-2_peak_175312	118	.	7.47260	11.84525	8.25918	406
chr11	76518623	76518829	OPC_pvalue_1e-2_peak_175314	70	.	4.53638	7.06887	4.04675	46
chr11	76571794	76572164	OPC_pvalue_1e-2_peak_175346	175	.	10.37847	17.56786	13.28026	198
chr11	76591125	76591912	OPC_pvalue_1e-2_peak_175352	47	.	3.80546	4.70840	2.02337	512
chr11	76603111	76603774	OPC_pvalue_1e-2_peak_175356	125	.	8.05861	12.56107	8.89080	497
chr11	76757286	76757359	OPC_pvalue_1e-2_peak_175418	41	.	3.30115	4.15062	1.54738	36
chr11	76758166	76758323	OPC_pvalue_1e-2_peak_175419	41	.	3.30115	4.15062	1.54738	110
chr11	76758750	76758923	OPC_pvalue_1e-2_peak_175420	53	.	4.07731	5.38744	2.59775	26
chr11	76764933	76765599	OPC_pvalue_1e-2_peak_175421	47	.	3.49040	4.77340	2.07854	300
chr11	76777326	76778504	OPC_pvalue_1e-2_peak_175425a	43	.	3.58150	4.34864	1.71792	352
chr11	76777326	76778504	OPC_pvalue_1e-2_peak_175425b	170	.	8.95375	17.07150	12.84713	637
chr11	76784500	76784573	OPC_pvalue_1e-2_peak_175427	42	.	3.32116	4.20906	1.59714	35
chr11	76797672	76797928	OPC_pvalue_1e-2_peak_175436	71	.	5.01211	7.16245	4.12730	51
chr11	76802343	76802559	OPC_pvalue_1e-2_peak_175437	38	.	3.20461	3.88688	1.31935	168
chr11	76805536	76805765	OPC_pvalue_1e-2_peak_175438	46	.	3.46831	4.69117	2.00931	182
chr11	76828181	76828280	OPC_pvalue_1e-2_peak_175448	65	.	4.41930	6.53368	3.57936	44
chr11	76838349	76838649	OPC_pvalue_1e-2_peak_175451	44	.	3.75328	4.41611	1.77469	24
chr11	76838953	76839419	OPC_pvalue_1e-2_peak_175452	143	.	8.79784	14.37448	10.48933	318
chr11	76865382	76865972	OPC_pvalue_1e-2_peak_175462a	87	.	6.08874	8.75215	5.52435	58
chr11	76865382	76865972	OPC_pvalue_1e-2_peak_175462b	132	.	8.37202	13.26129	9.50898	280
chr11	76886996	76887310	OPC_pvalue_1e-2_peak_175470	40	.	3.26184	4.03980	1.45162	16
chr11	76894066	76894897	OPC_pvalue_1e-2_peak_175471a	151	.	9.27578	15.10813	11.13785	484
chr11	76894066	76894897	OPC_pvalue_1e-2_peak_175471b	65	.	4.96877	6.57675	3.61836	730
chr11	77033605	77033903	OPC_pvalue_1e-2_peak_175515	71	.	5.01211	7.16245	4.12730	157
chr11	77034190	77034472	OPC_pvalue_1e-2_peak_175516	56	.	4.17676	5.67691	2.83122	212
chr11	77122363	77123276	OPC_pvalue_1e-2_peak_175557	67	.	4.86381	6.73327	3.75415	739
chr11	77184314	77185323	OPC_pvalue_1e-2_peak_175584	67	.	5.07393	6.79101	3.80304	952
chr11	77300287	77301521	OPC_pvalue_1e-2_peak_175620a	211	.	11.67220	21.18531	16.38840	359
chr11	77300287	77301521	OPC_pvalue_1e-2_peak_175620b	100	.	6.75759	10.07453	6.69398	470
chr11	77300287	77301521	OPC_pvalue_1e-2_peak_175620c	113	.	7.37191	11.35771	7.82566	698
chr11	77348524	77349142	OPC_pvalue_1e-2_peak_175639a	87	.	6.08874	8.75215	5.52435	166
chr11	77348524	77349142	OPC_pvalue_1e-2_peak_175639b	117	.	7.61093	11.71563	8.14452	353
chr11	77530317	77530589	OPC_pvalue_1e-2_peak_175715	88	.	5.67165	8.86682	5.62546	219
chr11	77531222	77532300	OPC_pvalue_1e-2_peak_175716a	155	.	8.28934	15.50271	11.47821	649
chr11	77531222	77532300	OPC_pvalue_1e-2_peak_175716b	166	.	8.72562	16.69386	12.51915	742
chr11	77705344	77706204	OPC_pvalue_1e-2_peak_175775a	117	.	7.45156	11.75901	8.18291	479
chr11	77705344	77706204	OPC_pvalue_1e-2_peak_175775b	184	.	10.31755	18.41778	14.01338	679
chr11	77705344	77706204	OPC_pvalue_1e-2_peak_175775c	68	.	5.09482	6.89767	3.89752	803
chr11	77711113	77711421	OPC_pvalue_1e-2_peak_175776	50	.	3.55840	5.04815	2.31268	54
chr11	77733893	77733966	OPC_pvalue_1e-2_peak_175795	42	.	3.34141	4.26972	1.64996	35
chr11	77734198	77734345	OPC_pvalue_1e-2_peak_175796	42	.	3.34141	4.26972	1.64996	121
chr11	77741225	77742251	OPC_pvalue_1e-2_peak_175797a	48	.	3.91409	4.85678	2.15175	51
chr11	77741225	77742251	OPC_pvalue_1e-2_peak_175797b	111	.	6.84965	11.10137	7.60240	231
chr11	77741225	77742251	OPC_pvalue_1e-2_peak_175797c	57	.	4.38768	5.77341	2.91636	420
chr11	77741225	77742251	OPC_pvalue_1e-2_peak_175797d	157	.	8.71333	15.74605	11.69253	536
chr11	77741225	77742251	OPC_pvalue_1e-2_peak_175797e	169	.	9.19740	16.99841	12.78347	744
chr11	77750720	77751292	OPC_pvalue_1e-2_peak_175800	42	.	3.58629	4.24258	1.62770	214
chr11	77756961	77757572	OPC_pvalue_1e-2_peak_175801	63	.	4.84329	6.33054	3.40200	446
chr11	77790351	77791268	OPC_pvalue_1e-2_peak_175816a	76	.	5.56328	7.64239	4.54536	345
chr11	77790351	77791268	OPC_pvalue_1e-2_peak_175816b	117	.	7.64951	11.71906	8.14573	615
chr11	77850485	77851251	OPC_pvalue_1e-2_peak_175837a	98	.	6.70092	9.87487	6.51565	219
chr11	77850485	77851251	OPC_pvalue_1e-2_peak_175837b	70	.	5.21182	7.08455	4.05882	347
chr11	77857552	77857902	OPC_pvalue_1e-2_peak_175840	52	.	3.60523	5.26053	2.48938	257
chr11	77860918	77861155	OPC_pvalue_1e-2_peak_175843	48	.	3.51278	4.85998	2.15175	56
chr11	77899297	77900214	OPC_pvalue_1e-2_peak_175858	196	.	10.49759	19.62526	15.05231	499
chr11	77923905	77924512	OPC_pvalue_1e-2_peak_175864	64	.	4.75135	6.43718	3.49450	214
chr11	77930880	77931264	OPC_pvalue_1e-2_peak_175866	65	.	4.77897	6.50788	3.55823	74
chr11	77939499	77939769	OPC_pvalue_1e-2_peak_175869	47	.	3.49040	4.77340	2.07854	210
chr11	77981941	77982398	OPC_pvalue_1e-2_peak_175898a	73	.	5.39884	7.32807	4.26985	195
chr11	77981941	77982398	OPC_pvalue_1e-2_peak_175898b	140	.	8.73011	14.02912	10.18511	322
chr11	78007198	78008011	OPC_pvalue_1e-2_peak_175916	51	.	3.58166	5.15094	2.39886	365
chr11	78024608	78024750	OPC_pvalue_1e-2_peak_175927	47	.	3.82673	4.75687	2.06717	96
chr11	78029495	78030435	OPC_pvalue_1e-2_peak_175928	106	.	7.10824	10.69650	7.24328	642
chr11	78042363	78043334	OPC_pvalue_1e-2_peak_175932	81	.	5.82963	8.18180	5.02180	531
chr11	78050689	78050982	OPC_pvalue_1e-2_peak_175935	50	.	3.95946	5.07586	2.33627	63
chr11	78061362	78061666	OPC_pvalue_1e-2_peak_175937	41	.	3.54912	4.16884	1.56333	34
chr11	78084548	78085292	OPC_pvalue_1e-2_peak_175947	70	.	5.21182	7.08455	4.05882	462
chr11	78127564	78128415	OPC_pvalue_1e-2_peak_175970a	75	.	5.04265	7.55381	4.46889	56
chr11	78127564	78128415	OPC_pvalue_1e-2_peak_175970b	57	.	4.20221	5.70362	2.85621	514
chr11	78128631	78129193	OPC_pvalue_1e-2_peak_175971a	95	.	5.90120	9.57030	6.24669	302
chr11	78128631	78129193	OPC_pvalue_1e-2_peak_175971b	127	.	7.16574	12.77563	9.07994	412
chr11	78275264	78275415	OPC_pvalue_1e-2_peak_176034	52	.	3.60523	5.26053	2.48938	88
chr11	78275660	78275937	OPC_pvalue_1e-2_peak_176035	52	.	3.60523	5.26053	2.48938	69
chr11	78285111	78286325	OPC_pvalue_1e-2_peak_176039a	61	.	4.74440	6.17777	3.27057	406
chr11	78285111	78286325	OPC_pvalue_1e-2_peak_176039b	97	.	6.55191	9.72096	6.38027	624
chr11	78285111	78286325	OPC_pvalue_1e-2_peak_176039c	147	.	8.85740	14.78279	10.84967	826
chr11	78285111	78286325	OPC_pvalue_1e-2_peak_176039d	121	.	7.67641	12.13987	8.51845	942
chr11	78285111	78286325	OPC_pvalue_1e-2_peak_176039e	72	.	5.31444	7.26053	4.20870	1151
chr11	78356262	78356766	OPC_pvalue_1e-2_peak_176062	83	.	5.70823	8.30550	5.13107	265
chr11	78357086	78357300	OPC_pvalue_1e-2_peak_176063	40	.	3.26184	4.03980	1.45162	35
chr11	78498597	78499137	OPC_pvalue_1e-2_peak_176128a	65	.	4.96877	6.57675	3.61836	109
chr11	78498597	78499137	OPC_pvalue_1e-2_peak_176128b	165	.	9.93754	16.54482	12.39039	328
chr11	78533712	78534529	OPC_pvalue_1e-2_peak_176143	53	.	3.62911	5.37785	2.59234	419
chr11	78673066	78673628	OPC_pvalue_1e-2_peak_176223	67	.	4.86381	6.73327	3.75415	316
chr11	78763764	78763940	OPC_pvalue_1e-2_peak_176262	54	.	3.64644	5.46748	2.64960	45
chr11	78791616	78791842	OPC_pvalue_1e-2_peak_176274	39	.	3.24254	3.98716	1.40647	163
chr11	78792107	78792779	OPC_pvalue_1e-2_peak_176275	53	.	4.05318	5.32112	2.54458	478
chr11	78830595	78831406	OPC_pvalue_1e-2_peak_176295a	52	.	4.21526	5.25383	2.48938	85
chr11	78830595	78831406	OPC_pvalue_1e-2_peak_176295b	90	.	6.32289	9.08417	5.81441	293
chr11	78832337	78832769	OPC_pvalue_1e-2_peak_176296	41	.	3.54912	4.16884	1.56333	277
chr11	78884741	78884852	OPC_pvalue_1e-2_peak_176330	52	.	3.60523	5.26053	2.48938	50
chr11	78964350	78964824	OPC_pvalue_1e-2_peak_176378a	110	.	7.27995	11.01162	7.52187	115
chr11	78964350	78964824	OPC_pvalue_1e-2_peak_176378b	137	.	8.60357	13.79063	9.97686	223
chr11	78964350	78964824	OPC_pvalue_1e-2_peak_176378c	137	.	8.60357	13.79063	9.97686	300
chr11	79024443	79024938	OPC_pvalue_1e-2_peak_176405	54	.	3.64644	5.46748	2.64960	72
chr11	79111937	79112224	OPC_pvalue_1e-2_peak_176446	54	.	3.64644	5.46748	2.64960	65
chr11	79148538	79148719	OPC_pvalue_1e-2_peak_176470	40	.	3.38252	4.04692	1.45791	26
chr11	79150986	79152235	OPC_pvalue_1e-2_peak_176472a	56	.	4.18936	5.68355	2.83745	233
chr11	79150986	79152235	OPC_pvalue_1e-2_peak_176472b	48	.	3.77042	4.81956	2.12020	415
chr11	79150986	79152235	OPC_pvalue_1e-2_peak_176472c	75	.	5.02723	7.52922	4.44723	595
chr11	79150986	79152235	OPC_pvalue_1e-2_peak_176472d	39	.	3.35149	3.99993	1.41753	730
chr11	79150986	79152235	OPC_pvalue_1e-2_peak_176472e	85	.	5.44617	8.50468	5.30606	859
chr11	79150986	79152235	OPC_pvalue_1e-2_peak_176472f	48	.	3.77042	4.81956	2.12020	1081
chr11	79150986	79152235	OPC_pvalue_1e-2_peak_176472g	56	.	4.18936	5.68355	2.83745	1207
chr11	79172269	79172480	OPC_pvalue_1e-2_peak_176479	54	.	3.64644	5.46748	2.64960	116
chr11	79288983	79289590	OPC_pvalue_1e-2_peak_176526	66	.	4.44800	6.65517	3.68496	209
chr11	79311917	79312045	OPC_pvalue_1e-2_peak_176542	54	.	3.64644	5.46748	2.64960	71
chr11	79622696	79623277	OPC_pvalue_1e-2_peak_176696	54	.	3.64644	5.46748	2.64960	43
chr11	79685168	79685554	OPC_pvalue_1e-2_peak_176724	51	.	3.58166	5.15094	2.39886	257
chr11	79692865	79693646	OPC_pvalue_1e-2_peak_176728	47	.	3.49040	4.77340	2.07854	590
chr11	79833361	79833619	OPC_pvalue_1e-2_peak_176814	66	.	4.44800	6.65517	3.68496	49
chr11	79972910	79973299	OPC_pvalue_1e-2_peak_176884a	104	.	6.96594	10.48530	7.05611	68
chr11	79972910	79973299	OPC_pvalue_1e-2_peak_176884b	61	.	4.61787	6.11180	3.21014	208
chr11	79996446	79997041	OPC_pvalue_1e-2_peak_176895	47	.	3.49040	4.77340	2.07854	370
chr11	80082892	80083513	OPC_pvalue_1e-2_peak_176955	63	.	4.36300	6.31016	3.38422	67
chr11	80128747	80129428	OPC_pvalue_1e-2_peak_176985a	86	.	6.07369	8.60186	5.39211	265
chr11	80128747	80129428	OPC_pvalue_1e-2_peak_176985b	72	.	5.37237	7.27863	4.22399	545
chr11	80134774	80134847	OPC_pvalue_1e-2_peak_176986	44	.	3.40368	4.46677	1.81782	56
chr11	80220262	80220383	OPC_pvalue_1e-2_peak_177045	54	.	3.64644	5.46748	2.64960	57
chr11	80246892	80247561	OPC_pvalue_1e-2_peak_177060a	115	.	7.29886	11.50349	7.95712	302
chr11	80246892	80247561	OPC_pvalue_1e-2_peak_177060b	153	.	8.98321	15.35617	11.35016	484
chr11	80246892	80247561	OPC_pvalue_1e-2_peak_177060c	140	.	8.42176	14.04346	10.19793	577
chr11	80323362	80323890	OPC_pvalue_1e-2_peak_177111	54	.	3.64644	5.46748	2.64960	331
chr11	80410407	80410806	OPC_pvalue_1e-2_peak_177163	62	.	4.33539	6.20685	3.29469	42
chr11	80719606	80719837	OPC_pvalue_1e-2_peak_177325	54	.	3.64644	5.46748	2.64960	58
chr11	80744862	80745481	OPC_pvalue_1e-2_peak_177334	103	.	6.68282	10.32403	6.91370	137
chr11	80798244	80798445	OPC_pvalue_1e-2_peak_177367	54	.	3.64644	5.46748	2.64960	63
chr11	80948135	80948469	OPC_pvalue_1e-2_peak_177438	89	.	5.46966	8.97384	5.71861	260
chr11	81358681	81359502	OPC_pvalue_1e-2_peak_177630a	133	.	8.02697	13.38656	9.61905	433
chr11	81358681	81359502	OPC_pvalue_1e-2_peak_177630b	75	.	5.35131	7.51287	4.43162	705
chr11	81483238	81483648	OPC_pvalue_1e-2_peak_177701	51	.	3.58166	5.15094	2.39886	175
chr11	81551550	81552212	OPC_pvalue_1e-2_peak_177750	50	.	3.55840	5.04815	2.31268	138
chr11	81794007	81794553	OPC_pvalue_1e-2_peak_177859	107	.	7.08606	10.78148	7.31810	240
chr11	82117651	82117928	OPC_pvalue_1e-2_peak_178005	49	.	3.53544	4.95138	2.23073	58
chr11	82221626	82221735	OPC_pvalue_1e-2_peak_178049	52	.	3.60523	5.26053	2.48938	46
chr11	82234137	82234437	OPC_pvalue_1e-2_peak_178057	69	.	4.95172	6.98166	3.96928	220
chr11	82257860	82258220	OPC_pvalue_1e-2_peak_178067	100	.	6.22720	10.09315	6.71011	232
```
