## Supplementary material for "Single nucleus multi-omics links human cortical cell regulatory genome diversity to disease risk variants": Table S10: OPC_qvalue_0.05_peaks.narrowPeak (part 2 of 7)

```
chr11	82393420	82393644	OPC_pvalue_1e-2_peak_178120	161	.	9.41862	16.19240	12.08462	124
chr11	82403195	82403292	OPC_pvalue_1e-2_peak_178123	54	.	4.10172	5.45601	2.64960	51
chr11	82406748	82407083	OPC_pvalue_1e-2_peak_178124	82	.	5.67445	8.21174	5.04767	256
chr11	82429050	82429849	OPC_pvalue_1e-2_peak_178130a	50	.	4.02921	5.03453	2.30424	223
chr11	82429050	82429849	OPC_pvalue_1e-2_peak_178130b	102	.	6.52348	10.23447	6.83550	462
chr11	82430547	82430703	OPC_pvalue_1e-2_peak_178131	57	.	4.37212	5.74919	2.89763	53
chr11	82444288	82445089	OPC_pvalue_1e-2_peak_178132a	47	.	3.70248	4.71492	2.02954	42
chr11	82444288	82445089	OPC_pvalue_1e-2_peak_178132b	103	.	6.18940	10.39413	6.97582	458
chr11	82444288	82445089	OPC_pvalue_1e-2_peak_178132c	125	.	7.03584	12.56157	8.89102	603
chr11	82467864	82468922	OPC_pvalue_1e-2_peak_178135a	119	.	7.54629	11.91876	8.32320	410
chr11	82467864	82468922	OPC_pvalue_1e-2_peak_178135b	158	.	9.28775	15.87234	11.80109	622
chr11	82499236	82499706	OPC_pvalue_1e-2_peak_178151	102	.	6.64231	10.20049	6.80491	67
chr11	82508104	82509199	OPC_pvalue_1e-2_peak_178152a	63	.	4.87092	6.39016	3.45530	114
chr11	82508104	82509199	OPC_pvalue_1e-2_peak_178152b	63	.	4.87092	6.39016	3.45530	305
chr11	82508104	82509199	OPC_pvalue_1e-2_peak_178152c	137	.	8.44900	13.76043	9.95052	684
chr11	82526041	82526223	OPC_pvalue_1e-2_peak_178161	73	.	5.32765	7.34391	4.28306	75
chr11	82529901	82529984	OPC_pvalue_1e-2_peak_178164	44	.	3.77050	4.44540	1.80085	37
chr11	82534561	82535462	OPC_pvalue_1e-2_peak_178165a	90	.	6.25547	9.02418	5.76231	346
chr11	82534561	82535462	OPC_pvalue_1e-2_peak_178165b	90	.	6.28417	9.07460	5.80819	764
chr11	82552965	82553598	OPC_pvalue_1e-2_peak_178174a	216	.	10.79052	21.64891	16.79050	289
chr11	82552965	82553598	OPC_pvalue_1e-2_peak_178174b	105	.	6.52346	10.57470	7.13804	412
chr11	82569436	82569905	OPC_pvalue_1e-2_peak_178177a	52	.	4.19375	5.21198	2.45168	208
chr11	82569436	82569905	OPC_pvalue_1e-2_peak_178177b	64	.	4.89271	6.42638	3.48656	421
chr11	82575066	82575514	OPC_pvalue_1e-2_peak_178178	109	.	7.24848	10.91615	7.43696	376
chr11	82611255	82611828	OPC_pvalue_1e-2_peak_178199	99	.	6.33775	9.93519	6.57001	341
chr11	82612044	82612881	OPC_pvalue_1e-2_peak_178200a	111	.	6.84965	11.10137	7.60240	400
chr11	82612044	82612881	OPC_pvalue_1e-2_peak_178200b	67	.	4.89261	6.78362	3.79772	669
chr11	82700025	82700735	OPC_pvalue_1e-2_peak_178245	110	.	7.31529	11.07746	7.58064	509
chr11	82722868	82723186	OPC_pvalue_1e-2_peak_178258	62	.	4.33539	6.20685	3.29469	41
chr11	82735997	82736669	OPC_pvalue_1e-2_peak_178265	52	.	3.60523	5.26053	2.48938	430
chr11	82745060	82745784	OPC_pvalue_1e-2_peak_178268a	73	.	5.38406	7.37745	4.31252	120
chr11	82745060	82745784	OPC_pvalue_1e-2_peak_178268b	110	.	7.17875	11.02373	7.53167	319
chr11	82745060	82745784	OPC_pvalue_1e-2_peak_178268c	110	.	7.21024	11.07778	7.58064	573
chr11	82763323	82763764	OPC_pvalue_1e-2_peak_178278	67	.	4.47708	6.78418	3.79772	334
chr11	82782402	82783433	OPC_pvalue_1e-2_peak_178285a	69	.	5.01806	6.98158	3.96928	152
chr11	82782402	82783433	OPC_pvalue_1e-2_peak_178285b	163	.	9.06573	16.32545	12.20117	591
chr11	82794066	82794168	OPC_pvalue_1e-2_peak_178288	54	.	3.64644	5.46748	2.64960	49
chr11	82867413	82868568	OPC_pvalue_1e-2_peak_178315a	172	.	8.48962	17.27172	13.02048	478
chr11	82867413	82868568	OPC_pvalue_1e-2_peak_178315b	196	.	9.26140	19.61265	15.04396	696
chr11	82867413	82868568	OPC_pvalue_1e-2_peak_178315c	128	.	6.94605	12.82764	9.12780	811
chr11	82867413	82868568	OPC_pvalue_1e-2_peak_178315d	51	.	3.85892	5.16622	2.41320	1051
chr11	82904324	82905498	OPC_pvalue_1e-2_peak_178334a	54	.	4.32620	5.47526	2.65570	255
chr11	82904324	82905498	OPC_pvalue_1e-2_peak_178334b	67	.	5.04723	6.73586	3.75540	456
chr11	82996785	82997671	OPC_pvalue_1e-2_peak_178368a	75	.	5.23236	7.57307	4.48423	108
chr11	82996785	82997671	OPC_pvalue_1e-2_peak_178368b	154	.	8.56205	15.49779	11.47443	305
chr11	82996785	82997671	OPC_pvalue_1e-2_peak_178368c	154	.	8.56205	15.49779	11.47443	462
chr11	82996785	82997671	OPC_pvalue_1e-2_peak_178368d	192	.	9.95449	19.21932	14.70819	686
chr11	83003689	83004353	OPC_pvalue_1e-2_peak_178369	114	.	7.33915	11.45596	7.91431	541
chr11	83059256	83059591	OPC_pvalue_1e-2_peak_178397	66	.	4.44800	6.65517	3.68496	72
chr11	83120683	83121397	OPC_pvalue_1e-2_peak_178428	62	.	4.33539	6.20685	3.29469	417
chr11	83231766	83232484	OPC_pvalue_1e-2_peak_178496a	101	.	6.84978	10.11438	6.72855	154
chr11	83231766	83232484	OPC_pvalue_1e-2_peak_178496b	86	.	6.07369	8.60186	5.39211	382
chr11	83251370	83251844	OPC_pvalue_1e-2_peak_178503	70	.	5.18365	7.02331	4.00671	410
chr11	83257074	83257328	OPC_pvalue_1e-2_peak_178506a	94	.	6.52363	9.49394	6.17927	59
chr11	83257074	83257328	OPC_pvalue_1e-2_peak_178506b	67	.	5.07393	6.79101	3.80304	205
chr11	83363075	83363324	OPC_pvalue_1e-2_peak_178576	54	.	3.64644	5.46748	2.64960	188
chr11	83392329	83392723	OPC_pvalue_1e-2_peak_178592	73	.	5.07400	7.35758	4.29404	63
chr11	83402146	83402644	OPC_pvalue_1e-2_peak_178595	51	.	3.58166	5.15094	2.39886	47
chr11	83424840	83425156	OPC_pvalue_1e-2_peak_178607	119	.	7.51817	11.98455	8.38124	134
chr11	83431351	83431424	OPC_pvalue_1e-2_peak_178609	46	.	3.46831	4.69117	2.00931	37
chr11	83435997	83436070	OPC_pvalue_1e-2_peak_178611	42	.	3.34141	4.26972	1.64996	35
chr11	83527438	83527827	OPC_pvalue_1e-2_peak_178659	51	.	4.00577	5.19473	2.43686	230
chr11	83538890	83539373	OPC_pvalue_1e-2_peak_178660	43	.	3.38266	4.39837	1.75911	422
chr11	83547997	83548199	OPC_pvalue_1e-2_peak_178664	67	.	4.47708	6.78418	3.79772	61
chr11	83606778	83607181	OPC_pvalue_1e-2_peak_178694	54	.	3.64644	5.46748	2.64960	189
chr11	83731549	83731910	OPC_pvalue_1e-2_peak_178774	58	.	4.22833	5.83877	2.97359	293
chr11	83733265	83733338	OPC_pvalue_1e-2_peak_178775	42	.	3.34141	4.26972	1.64996	35
chr11	83800630	83801007	OPC_pvalue_1e-2_peak_178808	51	.	4.00577	5.19473	2.43686	305
chr11	83814170	83814439	OPC_pvalue_1e-2_peak_178814	60	.	4.28119	6.01457	3.12728	217
chr11	83923116	83923204	OPC_pvalue_1e-2_peak_178882	46	.	3.78444	4.66110	1.98534	43
chr11	83923519	83924010	OPC_pvalue_1e-2_peak_178883	73	.	5.32765	7.34391	4.28306	218
chr11	83975007	83975478	OPC_pvalue_1e-2_peak_178919	73	.	5.32765	7.34391	4.28306	250
chr11	84028019	84028597	OPC_pvalue_1e-2_peak_178950	58	.	4.49169	5.82547	2.96322	466
chr11	84120115	84120470	OPC_pvalue_1e-2_peak_179002	47	.	3.49040	4.77340	2.07854	213
chr11	84176191	84176526	OPC_pvalue_1e-2_peak_179031	58	.	4.22833	5.83877	2.97359	135
chr11	84195095	84195460	OPC_pvalue_1e-2_peak_179043	54	.	3.64644	5.46748	2.64960	294
chr11	84235507	84235766	OPC_pvalue_1e-2_peak_179064	46	.	3.46831	4.69117	2.00931	69
chr11	84260233	84260512	OPC_pvalue_1e-2_peak_179074	58	.	4.22833	5.83877	2.97359	238
chr11	84269147	84269478	OPC_pvalue_1e-2_peak_179077	48	.	3.51278	4.85998	2.15175	203
chr11	84291529	84292204	OPC_pvalue_1e-2_peak_179093	68	.	4.92207	6.89603	3.89635	363
chr11	84431123	84432264	OPC_pvalue_1e-2_peak_179190a	46	.	3.89820	4.69782	2.01458	188
chr11	84431123	84432264	OPC_pvalue_1e-2_peak_179190b	57	.	4.45509	5.70529	2.85744	385
chr11	84431123	84432264	OPC_pvalue_1e-2_peak_179190c	90	.	6.15075	9.04999	5.78643	740
chr11	84431123	84432264	OPC_pvalue_1e-2_peak_179190d	79	.	5.59159	7.90261	4.77545	974
chr11	84633425	84633716	OPC_pvalue_1e-2_peak_179294	58	.	4.56651	5.81765	2.95760	51
chr11	84634687	84635294	OPC_pvalue_1e-2_peak_179296	58	.	4.56651	5.81765	2.95760	45
chr11	84635584	84635657	OPC_pvalue_1e-2_peak_179297	48	.	3.99016	4.83094	2.13012	35
chr11	84694038	84694145	OPC_pvalue_1e-2_peak_179327	54	.	3.64644	5.46748	2.64960	50
chr11	84821754	84821867	OPC_pvalue_1e-2_peak_179398	54	.	3.64644	5.46748	2.64960	50
chr11	84838395	84838675	OPC_pvalue_1e-2_peak_179405	57	.	4.46728	5.77213	2.91541	57
chr11	84843439	84844627	OPC_pvalue_1e-2_peak_179406a	95	.	6.46755	9.57797	6.25343	399
chr11	84843439	84844627	OPC_pvalue_1e-2_peak_179406b	83	.	5.87959	8.37975	5.19737	602
chr11	84843439	84844627	OPC_pvalue_1e-2_peak_179406c	72	.	5.29163	7.22243	4.17531	768
chr11	85195047	85195366	OPC_pvalue_1e-2_peak_179533a	304	.	15.98295	30.40581	23.96688	67
chr11	85195047	85195366	OPC_pvalue_1e-2_peak_179533b	117	.	7.61093	11.71563	8.14452	233
chr11	85251750	85252045	OPC_pvalue_1e-2_peak_179556	54	.	3.64644	5.46748	2.64960	57
chr11	85262844	85263322	OPC_pvalue_1e-2_peak_179559	75	.	5.13743	7.56943	4.48092	218
chr11	85301876	85302152	OPC_pvalue_1e-2_peak_179572	49	.	3.53544	4.95138	2.23073	213
chr11	85306375	85306655	OPC_pvalue_1e-2_peak_179576	61	.	4.30812	6.10846	3.20946	236
chr11	85338402	85339851	OPC_pvalue_1e-2_peak_179591a	60	.	4.44780	6.08696	3.19232	118
chr11	85338402	85339851	OPC_pvalue_1e-2_peak_179591b	111	.	6.67171	11.17875	7.67085	823
chr11	85338402	85339851	OPC_pvalue_1e-2_peak_179591c	157	.	8.45083	15.76926	11.71296	1087
chr11	85338402	85339851	OPC_pvalue_1e-2_peak_179591d	169	.	8.89561	16.97534	12.76257	1192
chr11	85358395	85359311	OPC_pvalue_1e-2_peak_179595a	100	.	6.77456	10.03915	6.66288	415
chr11	85358395	85359311	OPC_pvalue_1e-2_peak_179595b	115	.	7.52729	11.52394	7.97479	599
chr11	85374936	85376394	OPC_pvalue_1e-2_peak_179600a	121	.	7.26111	12.13442	8.51430	407
chr11	85374936	85376394	OPC_pvalue_1e-2_peak_179600b	87	.	5.78843	8.74153	5.51543	820
chr11	85374936	85376394	OPC_pvalue_1e-2_peak_179600c	56	.	4.32609	5.67761	2.83168	1056
chr11	85374936	85376394	OPC_pvalue_1e-2_peak_179600d	87	.	5.76812	8.70910	5.48820	1295
chr11	85396594	85397667	OPC_pvalue_1e-2_peak_179605a	40	.	3.54296	4.06755	1.47650	360
chr11	85396594	85397667	OPC_pvalue_1e-2_peak_179605b	95	.	6.43990	9.53135	6.21329	694
chr11	85396594	85397667	OPC_pvalue_1e-2_peak_179605c	95	.	6.43990	9.53135	6.21329	821
chr11	85405366	85405740	OPC_pvalue_1e-2_peak_179607	47	.	3.49040	4.77340	2.07854	308
chr11	85429305	85430523	OPC_pvalue_1e-2_peak_179619a	121	.	7.49184	12.14769	8.52549	908
chr11	85429305	85430523	OPC_pvalue_1e-2_peak_179619b	86	.	5.88645	8.61842	5.40599	1148
chr11	85522002	85522462	OPC_pvalue_1e-2_peak_179663	161	.	9.73574	16.13715	12.03602	274
chr11	85565727	85566464	OPC_pvalue_1e-2_peak_179685a	182	.	10.23192	18.27197	13.88910	100
chr11	85565727	85566464	OPC_pvalue_1e-2_peak_179685b	155	.	9.09504	15.54485	11.51615	346
chr11	85565727	85566464	OPC_pvalue_1e-2_peak_179685c	104	.	6.82128	10.41976	6.99934	448
chr11	85658068	85658802	OPC_pvalue_1e-2_peak_179730a	82	.	5.87122	8.22773	5.06125	393
chr11	85658068	85658802	OPC_pvalue_1e-2_peak_179730b	69	.	5.21887	6.99745	3.98380	532
chr11	85658068	85658802	OPC_pvalue_1e-2_peak_179730c	108	.	7.17594	10.81983	7.35277	619
chr11	85678536	85678962	OPC_pvalue_1e-2_peak_179741	71	.	5.01211	7.16245	4.12730	148
chr11	85753099	85753264	OPC_pvalue_1e-2_peak_179795	41	.	3.54912	4.16884	1.56333	64
chr11	85754930	85755469	OPC_pvalue_1e-2_peak_179796	105	.	7.06165	10.53180	7.09810	77
chr11	85779197	85780655	OPC_pvalue_1e-2_peak_179807a	73	.	5.09094	7.34951	4.28796	536
chr11	85779197	85780655	OPC_pvalue_1e-2_peak_179807b	45	.	3.70250	4.53278	1.87696	818
chr11	85779197	85780655	OPC_pvalue_1e-2_peak_179807c	94	.	6.01657	9.41965	6.11524	977
chr11	85779197	85780655	OPC_pvalue_1e-2_peak_179807d	151	.	8.33063	15.11818	11.14497	1110
chr11	85779197	85780655	OPC_pvalue_1e-2_peak_179807e	83	.	5.55376	8.36746	5.18606	1294
chr11	85841139	85841459	OPC_pvalue_1e-2_peak_179827	51	.	3.58166	5.15094	2.39886	253
chr11	85862720	85863005	OPC_pvalue_1e-2_peak_179841	55	.	4.12643	5.52700	2.70016	66
chr11	85913376	85913859	OPC_pvalue_1e-2_peak_179873	54	.	3.64644	5.46748	2.64960	368
chr11	85929670	85929835	OPC_pvalue_1e-2_peak_179878	108	.	6.84990	10.86987	7.39686	105
chr11	85955468	85956580	OPC_pvalue_1e-2_peak_179887a	86	.	5.72792	8.64496	5.43100	117
chr11	85955468	85956580	OPC_pvalue_1e-2_peak_179887b	131	.	7.63723	13.13674	9.39862	382
chr11	85955468	85956580	OPC_pvalue_1e-2_peak_179887c	130	.	7.61071	13.09354	9.35994	673
chr11	85955468	85956580	OPC_pvalue_1e-2_peak_179887d	130	.	7.58438	13.05065	9.32308	799
chr11	85999943	86000221	OPC_pvalue_1e-2_peak_179913	53	.	4.05318	5.32112	2.54458	121
chr11	86002925	86003172	OPC_pvalue_1e-2_peak_179914	54	.	4.10172	5.45601	2.64960	192
chr11	86012769	86013567	OPC_pvalue_1e-2_peak_179918a	136	.	8.52124	13.63745	9.84123	441
chr11	86012769	86013567	OPC_pvalue_1e-2_peak_179918b	165	.	9.83220	16.52046	12.36909	545
chr11	86036145	86036498	OPC_pvalue_1e-2_peak_179925	105	.	6.76533	10.58580	7.14568	109
chr11	86167273	86167406	OPC_pvalue_1e-2_peak_179993	109	.	7.16846	10.99299	7.50606	73
chr11	86170974	86171105	OPC_pvalue_1e-2_peak_179994	38	.	3.20461	3.88688	1.31935	37
chr11	86230428	86231186	OPC_pvalue_1e-2_peak_180041	83	.	5.33760	8.34085	5.16053	238
chr11	86292490	86292585	OPC_pvalue_1e-2_peak_180081	51	.	3.58166	5.15094	2.39886	46
chr11	86319219	86319710	OPC_pvalue_1e-2_peak_180094	98	.	6.52369	9.85529	6.50003	225
chr11	86339082	86339415	OPC_pvalue_1e-2_peak_180108	65	.	4.41930	6.53368	3.57936	273
chr11	86374945	86375018	OPC_pvalue_1e-2_peak_180126	43	.	3.36191	4.33276	1.70267	51
chr11	86381384	86381532	OPC_pvalue_1e-2_peak_180127	44	.	3.67765	4.49491	1.84278	36
chr11	86382491	86383708	OPC_pvalue_1e-2_peak_180128a	94	.	6.03696	9.45234	6.14246	326
chr11	86382491	86383708	OPC_pvalue_1e-2_peak_180128b	83	.	5.57258	8.39743	5.21210	564
chr11	86382491	86383708	OPC_pvalue_1e-2_peak_180128c	83	.	5.57258	8.39743	5.21210	824
chr11	86389646	86390450	OPC_pvalue_1e-2_peak_180129	63	.	4.36300	6.31016	3.38422	293
chr11	86404419	86404864	OPC_pvalue_1e-2_peak_180140	54	.	3.64644	5.46748	2.64960	383
chr11	86440078	86440528	OPC_pvalue_1e-2_peak_180160	54	.	3.64644	5.46748	2.64960	141
chr11	86452123	86452577	OPC_pvalue_1e-2_peak_180165	77	.	5.51138	7.78420	4.67127	257
chr11	86464504	86464752	OPC_pvalue_1e-2_peak_180167	131	.	8.15461	13.10219	9.36758	110
chr11	86510906	86511797	OPC_pvalue_1e-2_peak_180185	171	.	10.17294	17.16598	12.92955	721
chr11	86525921	86526192	OPC_pvalue_1e-2_peak_180190	58	.	4.22833	5.83877	2.97359	123
chr11	86580979	86581373	OPC_pvalue_1e-2_peak_180210	50	.	3.55840	5.04815	2.31268	67
chr11	86650331	86650561	OPC_pvalue_1e-2_peak_180259	66	.	4.44800	6.65517	3.68496	54
chr11	86665958	86667190	OPC_pvalue_1e-2_peak_180266a	45	.	3.70250	4.53278	1.87696	40
chr11	86665958	86667190	OPC_pvalue_1e-2_peak_180266c	188	.	9.71907	18.82983	14.37258	541
chr11	86665958	86667190	OPC_pvalue_1e-2_peak_180266d	201	.	10.18188	20.10857	15.47307	667
chr11	86665958	86667190	OPC_pvalue_1e-2_peak_180266e	54	.	4.17944	5.45028	2.64960	798
chr11	86748492	86749177	OPC_pvalue_1e-2_peak_180291a	66	.	4.95158	6.66523	3.69308	151
chr11	86748492	86749177	OPC_pvalue_1e-2_peak_180291b	112	.	7.15229	11.26030	7.74158	348
chr11	86748492	86749177	OPC_pvalue_1e-2_peak_180291c	177	.	9.90317	17.71663	13.41084	449
chr11	86898693	86899102	OPC_pvalue_1e-2_peak_180374	67	.	4.47708	6.78418	3.79772	341
chr11	87013021	87013142	OPC_pvalue_1e-2_peak_180439	43	.	3.38266	4.39837	1.75911	59
chr11	87063728	87064448	OPC_pvalue_1e-2_peak_180461	97	.	6.48508	9.74780	6.40390	272
chr11	87290156	87290633	OPC_pvalue_1e-2_peak_180583	52	.	3.60523	5.26053	2.48938	412
chr11	87379837	87380277	OPC_pvalue_1e-2_peak_180620	49	.	3.53544	4.95138	2.23073	384
chr11	87489311	87489748	OPC_pvalue_1e-2_peak_180670	53	.	3.62911	5.37785	2.59234	210
chr11	87749571	87749913	OPC_pvalue_1e-2_peak_180760	70	.	4.53638	7.06887	4.04675	233
chr11	87926486	87926629	OPC_pvalue_1e-2_peak_180844	54	.	3.64644	5.46748	2.64960	72
chr11	87965227	87965401	OPC_pvalue_1e-2_peak_180853	71	.	4.55805	7.18127	4.13949	62
chr11	88014087	88014809	OPC_pvalue_1e-2_peak_180877	54	.	4.10172	5.45601	2.64960	219
chr11	88070196	88071321	OPC_pvalue_1e-2_peak_180919a	87	.	6.11583	8.78147	5.54974	429
chr11	88070196	88071321	OPC_pvalue_1e-2_peak_180919b	138	.	8.52411	13.89117	10.06390	796
chr11	88084307	88084423	OPC_pvalue_1e-2_peak_180923	54	.	3.64644	5.46748	2.64960	55
chr11	88201007	88201210	OPC_pvalue_1e-2_peak_180985	60	.	4.28119	6.01457	3.12728	20
chr11	88254800	88255487	OPC_pvalue_1e-2_peak_181009	52	.	4.21526	5.25383	2.48938	219
chr11	88264009	88264548	OPC_pvalue_1e-2_peak_181012a	93	.	6.46204	9.39162	6.08913	190
chr11	88264009	88264548	OPC_pvalue_1e-2_peak_181012b	56	.	4.48115	5.66648	2.82579	491
chr11	88277521	88277889	OPC_pvalue_1e-2_peak_181014	120	.	7.73994	12.02109	8.41500	250
chr11	88353467	88354199	OPC_pvalue_1e-2_peak_181069a	53	.	4.21519	5.32452	2.54660	238
chr11	88353467	88354199	OPC_pvalue_1e-2_peak_181069b	53	.	4.23146	5.35009	2.57027	428
chr11	88353467	88354199	OPC_pvalue_1e-2_peak_181069c	74	.	5.28933	7.41332	4.34412	526
chr11	88353467	88354199	OPC_pvalue_1e-2_peak_181069d	108	.	6.87612	10.80677	7.34147	645
chr11	88367829	88368151	OPC_pvalue_1e-2_peak_181073	46	.	3.46831	4.69117	2.00931	280
chr11	88372989	88373093	OPC_pvalue_1e-2_peak_181077	46	.	3.44649	4.61288	1.94289	41
chr11	88391042	88391815	OPC_pvalue_1e-2_peak_181089	52	.	4.24320	5.25918	2.48938	431
chr11	88442554	88443663	OPC_pvalue_1e-2_peak_181123a	62	.	4.67023	6.21640	3.30315	166
chr11	88442554	88443663	OPC_pvalue_1e-2_peak_181123b	118	.	7.29243	11.82080	8.23688	376
chr11	88442554	88443663	OPC_pvalue_1e-2_peak_181123c	106	.	6.79739	10.67841	7.22936	597
chr11	88448925	88449471	OPC_pvalue_1e-2_peak_181124	47	.	3.49040	4.77340	2.07854	281
chr11	88532877	88533262	OPC_pvalue_1e-2_peak_181194a	65	.	4.96877	6.57675	3.61836	64
chr11	88532877	88533262	OPC_pvalue_1e-2_peak_181194b	106	.	7.09824	10.60580	7.16360	274
chr11	88541775	88542320	OPC_pvalue_1e-2_peak_181198	58	.	4.51637	5.88004	3.01072	52
chr11	88543262	88543349	OPC_pvalue_1e-2_peak_181199	45	.	3.74308	4.56981	1.90614	38
chr11	88593513	88594057	OPC_pvalue_1e-2_peak_181236	102	.	6.84984	10.21116	6.81406	364
chr11	88712774	88713109	OPC_pvalue_1e-2_peak_181316	67	.	4.86381	6.73327	3.75415	116
chr11	88771683	88772038	OPC_pvalue_1e-2_peak_181346	52	.	3.60523	5.26053	2.48938	56
chr11	88796023	88797099	OPC_pvalue_1e-2_peak_181361a	46	.	3.76612	4.62990	1.95680	65
chr11	88796023	88797099	OPC_pvalue_1e-2_peak_181361b	46	.	3.76612	4.62990	1.95680	272
chr11	88796023	88797099	OPC_pvalue_1e-2_peak_181361c	46	.	3.76612	4.62990	1.95680	481
chr11	88796023	88797099	OPC_pvalue_1e-2_peak_181361d	75	.	5.21426	7.54442	4.46022	935
chr11	88798337	88799261	OPC_pvalue_1e-2_peak_181362a	76	.	5.28744	7.66028	4.56187	217
chr11	88798337	88799261	OPC_pvalue_1e-2_peak_181362b	76	.	5.28744	7.66028	4.56187	864
chr11	88901538	88902001	OPC_pvalue_1e-2_peak_181397	54	.	3.64644	5.46748	2.64960	192
chr11	89224219	89224836	OPC_pvalue_1e-2_peak_181538a	77	.	5.62035	7.75457	4.64466	264
chr11	89224219	89224836	OPC_pvalue_1e-2_peak_181538b	104	.	7.02543	10.45915	7.03433	496
chr11	89366509	89366611	OPC_pvalue_1e-2_peak_181600	70	.	4.98173	7.07040	4.04675	54
chr11	89415183	89415286	OPC_pvalue_1e-2_peak_181624	54	.	3.64644	5.46748	2.64960	53
chr11	89553360	89553476	OPC_pvalue_1e-2_peak_181667	108	.	6.38127	10.83311	7.36458	63
chr11	89831279	89831912	OPC_pvalue_1e-2_peak_181690	107	.	7.08606	10.78148	7.31810	408
chr11	89846895	89847037	OPC_pvalue_1e-2_peak_181693	42	.	3.32116	4.20906	1.59714	89
chr11	89867320	89868549	OPC_pvalue_1e-2_peak_181704	172	.	9.59488	17.20126	12.96186	544
chr11	89955653	89956789	OPC_pvalue_1e-2_peak_181757a	101	.	6.47604	10.15790	6.76739	261
chr11	89955653	89956789	OPC_pvalue_1e-2_peak_181757b	137	.	7.99960	13.72802	9.92091	425
chr11	89955653	89956789	OPC_pvalue_1e-2_peak_181757c	90	.	5.99970	9.07960	5.81172	549
chr11	89955653	89956789	OPC_pvalue_1e-2_peak_181757d	137	.	7.99960	13.72802	9.92091	742
chr11	90021412	90021629	OPC_pvalue_1e-2_peak_181791	54	.	3.64644	5.46748	2.64960	175
chr11	90208227	90208566	OPC_pvalue_1e-2_peak_181873	53	.	3.62911	5.37785	2.59234	151
chr11	91386239	91386861	OPC_pvalue_1e-2_peak_182317	62	.	4.33539	6.20685	3.29469	490
chr11	91455371	91455480	OPC_pvalue_1e-2_peak_182348	54	.	3.64644	5.46748	2.64960	53
chr11	91579960	91580068	OPC_pvalue_1e-2_peak_182420	38	.	3.40785	3.89979	1.33080	62
chr11	91583695	91584584	OPC_pvalue_1e-2_peak_182421	61	.	4.74737	6.14848	3.24438	209
chr11	91665423	91665610	OPC_pvalue_1e-2_peak_182464	69	.	4.50653	6.92169	3.91678	72
chr11	91944581	91945152	OPC_pvalue_1e-2_peak_182581	135	.	8.30289	13.53559	9.75333	417
chr11	91957622	91958445	OPC_pvalue_1e-2_peak_182583a	64	.	4.19030	6.44224	3.49945	112
chr11	91957622	91958445	OPC_pvalue_1e-2_peak_182583b	118	.	6.15325	11.87012	8.28122	368
chr11	91957622	91958445	OPC_pvalue_1e-2_peak_182583c	90	.	5.16946	9.03458	5.77250	583
chr11	91958981	91960272	OPC_pvalue_1e-2_peak_182584a	41	.	3.19326	4.10683	1.51012	133
chr11	91958981	91960272	OPC_pvalue_1e-2_peak_182584b	48	.	3.50441	4.81419	2.11500	363
chr11	91958981	91960272	OPC_pvalue_1e-2_peak_182584c	48	.	3.49628	4.80077	2.10386	1073
chr11	91974243	91974373	OPC_pvalue_1e-2_peak_182586	78	.	5.20246	7.80107	4.68470	64
chr11	92041999	92042735	OPC_pvalue_1e-2_peak_182632	115	.	7.52729	11.52394	7.97479	450
chr11	92117772	92118419	OPC_pvalue_1e-2_peak_182688	59	.	4.56656	5.99310	3.10982	390
chr11	92124141	92124215	OPC_pvalue_1e-2_peak_182689	45	.	3.42495	4.53818	1.87757	35
chr11	92154115	92154369	OPC_pvalue_1e-2_peak_182713	54	.	3.64644	5.46748	2.64960	183
chr11	92209546	92209759	OPC_pvalue_1e-2_peak_182748	52	.	3.60523	5.26053	2.48938	164
chr11	92215621	92215906	OPC_pvalue_1e-2_peak_182750	43	.	3.38266	4.39837	1.75911	223
chr11	92239881	92240005	OPC_pvalue_1e-2_peak_182759	54	.	3.64644	5.46748	2.64960	52
chr11	92257052	92257177	OPC_pvalue_1e-2_peak_182767	54	.	3.64644	5.46748	2.64960	56
chr11	92288648	92289055	OPC_pvalue_1e-2_peak_182787	49	.	3.53544	4.95138	2.23073	220
chr11	92328342	92328947	OPC_pvalue_1e-2_peak_182810	79	.	5.23560	7.92549	4.79615	246
chr11	92424256	92424375	OPC_pvalue_1e-2_peak_182864	54	.	3.64644	5.46748	2.64960	51
chr11	92435443	92435707	OPC_pvalue_1e-2_peak_182870	41	.	3.30115	4.15062	1.54738	56
chr11	92498932	92499364	OPC_pvalue_1e-2_peak_182909	39	.	3.24254	3.98716	1.40647	394
chr11	92502322	92502498	OPC_pvalue_1e-2_peak_182910	50	.	3.95946	5.07586	2.33627	71
chr11	92561554	92562167	OPC_pvalue_1e-2_peak_182949	52	.	3.60523	5.26053	2.48938	435
chr11	92573198	92573331	OPC_pvalue_1e-2_peak_182957	46	.	3.46831	4.69117	2.00931	86
chr11	92592636	92592716	OPC_pvalue_1e-2_peak_182967	61	.	4.30812	6.10846	3.20946	39
chr11	92619435	92619736	OPC_pvalue_1e-2_peak_182982	99	.	6.73754	9.95609	6.58922	247
chr11	92623986	92624392	OPC_pvalue_1e-2_peak_182983	59	.	4.56656	5.99310	3.10982	56
chr11	92702832	92702955	OPC_pvalue_1e-2_peak_183029	53	.	3.62911	5.37785	2.59234	59
chr11	92711342	92712442	OPC_pvalue_1e-2_peak_183032a	63	.	4.84937	6.35369	3.42399	223
chr11	92711342	92712442	OPC_pvalue_1e-2_peak_183032b	99	.	6.66788	9.91941	6.55758	389
chr11	92711342	92712442	OPC_pvalue_1e-2_peak_183032c	87	.	6.08865	8.73470	5.50889	751
chr11	92813465	92813625	OPC_pvalue_1e-2_peak_183080	71	.	4.55805	7.18127	4.13949	53
chr11	92833592	92834212	OPC_pvalue_1e-2_peak_183089	51	.	3.58166	5.15094	2.39886	304
chr11	92930516	92931503	OPC_pvalue_1e-2_peak_183124a	61	.	4.63511	6.16098	3.25622	121
chr11	92930516	92931503	OPC_pvalue_1e-2_peak_183124b	115	.	7.15637	11.59892	8.04121	242
chr11	92930516	92931503	OPC_pvalue_1e-2_peak_183124c	71	.	5.11169	7.12996	4.10089	467
chr11	92930516	92931503	OPC_pvalue_1e-2_peak_183124d	140	.	8.17870	14.02137	10.17974	657
chr11	92967953	92968125	OPC_pvalue_1e-2_peak_183134	204	.	11.27200	20.44403	15.75825	58
chr11	93063197	93063385	OPC_pvalue_1e-2_peak_183171	43	.	3.38266	4.39837	1.75911	36
chr11	93063697	93063964	OPC_pvalue_1e-2_peak_183172	89	.	5.91966	8.94285	5.69227	47
chr11	93243606	93243943	OPC_pvalue_1e-2_peak_183243	46	.	3.44649	4.61288	1.94289	296
chr11	93270140	93270653	OPC_pvalue_1e-2_peak_183263	53	.	4.07731	5.38744	2.59775	413
chr11	93276362	93276723	OPC_pvalue_1e-2_peak_183264	186	.	10.85114	18.69464	14.25357	241
chr11	93300377	93301010	OPC_pvalue_1e-2_peak_183278a	63	.	4.72404	6.36848	3.43648	288
chr11	93300377	93301010	OPC_pvalue_1e-2_peak_183278b	63	.	4.69704	6.30170	3.37843	570
chr11	93394394	93395612	OPC_pvalue_1e-2_peak_183323	133	.	8.43052	13.32886	9.56870	433
chr11	93474126	93475164	OPC_pvalue_1e-2_peak_183365a	91	.	5.83902	9.13513	5.86155	57
chr11	93474126	93475164	OPC_pvalue_1e-2_peak_183365b	43	.	3.58150	4.34864	1.71792	299
chr11	93474126	93475164	OPC_pvalue_1e-2_peak_183365c	80	.	5.37225	8.07864	4.93010	440
chr11	93474126	93475164	OPC_pvalue_1e-2_peak_183365d	123	.	7.16300	12.36448	8.71804	636
chr11	93474126	93475164	OPC_pvalue_1e-2_peak_183365e	123	.	7.16300	12.36448	8.71804	740
chr11	93478209	93478616	OPC_pvalue_1e-2_peak_183366	43	.	3.59324	4.36648	1.73344	61
chr11	93516975	93517807	OPC_pvalue_1e-2_peak_183387a	86	.	6.03500	8.64284	5.42922	198
chr11	93516975	93517807	OPC_pvalue_1e-2_peak_183387b	179	.	10.25950	17.92167	13.58521	444
chr11	93516975	93517807	OPC_pvalue_1e-2_peak_183387c	98	.	6.60939	9.81903	6.46678	582
chr11	93583046	93583794	OPC_pvalue_1e-2_peak_183424a	88	.	6.12276	8.83110	5.59345	152
chr11	93583046	93583794	OPC_pvalue_1e-2_peak_183424b	74	.	5.35742	7.41268	4.34395	401
chr11	93776187	93776356	OPC_pvalue_1e-2_peak_183510	54	.	3.64644	5.46748	2.64960	121
chr11	93861653	93862807	OPC_pvalue_1e-2_peak_183536a	153	.	8.72242	15.32624	11.32533	464
chr11	93861653	93862807	OPC_pvalue_1e-2_peak_183536b	128	.	7.69625	12.84320	9.13947	705
chr11	94028886	94029187	OPC_pvalue_1e-2_peak_183618	71	.	4.55805	7.18127	4.13949	47
chr11	94134297	94134810	OPC_pvalue_1e-2_peak_183664	56	.	4.39560	5.61900	2.78166	408
chr11	94226471	94227536	OPC_pvalue_1e-2_peak_183704	160	.	9.60246	16.09791	12.00112	642
chr11	94245589	94245972	OPC_pvalue_1e-2_peak_183711a	119	.	7.69645	11.91673	8.32208	109
chr11	94245589	94245972	OPC_pvalue_1e-2_peak_183711b	103	.	6.88811	10.30028	6.89334	287
chr11	94276744	94278026	OPC_pvalue_1e-2_peak_183724a	139	.	8.35329	13.92874	10.09847	352
chr11	94276744	94278026	OPC_pvalue_1e-2_peak_183724b	67	.	4.99168	6.73000	3.75285	668
chr11	94276744	94278026	OPC_pvalue_1e-2_peak_183724c	56	.	4.41916	5.64770	2.80821	858
chr11	94336076	94336506	OPC_pvalue_1e-2_peak_183750	108	.	6.84990	10.86987	7.39686	373
chr11	94356196	94356582	OPC_pvalue_1e-2_peak_183762	94	.	6.06954	9.46183	6.15066	300
chr11	94371686	94372641	OPC_pvalue_1e-2_peak_183771	50	.	3.95946	5.07586	2.33627	63
chr11	94473574	94474422	OPC_pvalue_1e-2_peak_183828	105	.	7.04180	10.57657	7.13891	69
chr11	94474705	94474817	OPC_pvalue_1e-2_peak_183829	45	.	3.84098	4.56661	1.90442	53
chr11	94501133	94502669	OPC_pvalue_1e-2_peak_183841a	100	.	6.18675	10.03174	6.65693	390
chr11	94501133	94502669	OPC_pvalue_1e-2_peak_183841b	51	.	3.97720	5.13807	2.39081	1036
chr11	94519877	94519959	OPC_pvalue_1e-2_peak_183849	55	.	4.12643	5.52700	2.70016	43
chr11	94535619	94536087	OPC_pvalue_1e-2_peak_183854	112	.	7.25280	11.21729	7.70342	322
chr11	94558320	94558740	OPC_pvalue_1e-2_peak_183864a	89	.	6.25869	8.95735	5.70527	78
chr11	94558320	94558740	OPC_pvalue_1e-2_peak_183864b	76	.	5.56328	7.64239	4.54536	343
chr11	94630324	94630797	OPC_pvalue_1e-2_peak_183912	51	.	3.58166	5.15094	2.39886	381
chr11	94636318	94636421	OPC_pvalue_1e-2_peak_183917	54	.	3.64644	5.46748	2.64960	51
chr11	94649002	94649488	OPC_pvalue_1e-2_peak_183921a	119	.	7.69645	11.91673	8.32208	62
chr11	94649002	94649488	OPC_pvalue_1e-2_peak_183921b	74	.	5.38752	7.48318	4.40387	251
chr11	94706349	94707002	OPC_pvalue_1e-2_peak_183955a	81	.	5.84340	8.17739	5.01879	223
chr11	94706349	94707002	OPC_pvalue_1e-2_peak_183955b	82	.	5.89932	8.27880	5.10759	420
chr11	94706349	94707002	OPC_pvalue_1e-2_peak_183955c	108	.	7.21028	10.88283	7.40815	546
chr11	94771112	94771222	OPC_pvalue_1e-2_peak_183987	54	.	3.64644	5.46748	2.64960	60
chr11	94800075	94801129	OPC_pvalue_1e-2_peak_183999a	157	.	7.90335	15.78780	11.72821	284
chr11	94800075	94801129	OPC_pvalue_1e-2_peak_183999b	94	.	5.62979	9.47311	6.16182	649
chr11	94801656	94801973	OPC_pvalue_1e-2_peak_184000	50	.	3.76350	5.01611	2.28882	255
chr11	94808007	94808296	OPC_pvalue_1e-2_peak_184001	39	.	3.22347	3.93622	1.36164	33
chr11	94814501	94815079	OPC_pvalue_1e-2_peak_184002	57	.	4.54486	5.77904	2.92119	277
chr11	94815757	94816070	OPC_pvalue_1e-2_peak_184003	45	.	3.85902	4.59799	1.93255	205
chr11	94822581	94823800	OPC_pvalue_1e-2_peak_184005a	178	.	8.81234	17.81987	13.49948	159
chr11	94822581	94823800	OPC_pvalue_1e-2_peak_184005b	202	.	9.64165	20.26198	15.60410	420
chr11	94822581	94823800	OPC_pvalue_1e-2_peak_184005c	54	.	4.04106	5.45175	2.64960	695
chr11	94829017	94829747	OPC_pvalue_1e-2_peak_184006	46	.	3.76364	4.61492	1.94318	660
chr11	94884305	94885006	OPC_pvalue_1e-2_peak_184042a	89	.	6.22704	8.97441	5.71861	123
chr11	94884305	94885006	OPC_pvalue_1e-2_peak_184042b	154	.	9.25640	15.47772	11.45820	485
chr11	94884305	94885006	OPC_pvalue_1e-2_peak_184042c	88	.	6.14326	8.82881	5.59270	622
chr11	94890400	94890667	OPC_pvalue_1e-2_peak_184043	51	.	3.98248	5.13441	2.38779	196
chr11	94894841	94894946	OPC_pvalue_1e-2_peak_184046	43	.	3.36191	4.33276	1.70267	51
chr11	94950774	94950890	OPC_pvalue_1e-2_peak_184083	54	.	3.64644	5.46748	2.64960	50
chr11	94963425	94964884	OPC_pvalue_1e-2_peak_184088a	40	.	3.03809	4.03211	1.44727	245
chr11	94963425	94964884	OPC_pvalue_1e-2_peak_184088b	76	.	4.41903	7.69216	4.58964	519
chr11	94963425	94964884	OPC_pvalue_1e-2_peak_184088c	69	.	4.14285	6.90164	3.90141	707
chr11	94963425	94964884	OPC_pvalue_1e-2_peak_184088d	242	.	9.11426	24.23432	18.96836	1017
chr11	94963425	94964884	OPC_pvalue_1e-2_peak_184088e	139	.	6.36520	13.90193	10.07429	1282
chr11	94965293	94965680	OPC_pvalue_1e-2_peak_184089	40	.	3.05039	4.05310	1.46406	327
chr11	94987411	94987854	OPC_pvalue_1e-2_peak_184098a	84	.	6.01443	8.49085	5.29544	59
chr11	94987411	94987854	OPC_pvalue_1e-2_peak_184098b	153	.	9.35579	15.39976	11.39075	229
chr11	94987411	94987854	OPC_pvalue_1e-2_peak_184098c	84	.	6.01443	8.49085	5.29544	350
chr11	95070486	95072120	OPC_pvalue_1e-2_peak_184153a	100	.	6.40615	10.04527	6.66847	359
chr11	95070486	95072120	OPC_pvalue_1e-2_peak_184153b	111	.	6.87420	11.14109	7.63770	485
chr11	95070486	95072120	OPC_pvalue_1e-2_peak_184153c	111	.	6.87420	11.14109	7.63770	1229
chr11	95179131	95179357	OPC_pvalue_1e-2_peak_184210	86	.	5.81202	8.60663	5.39538	120
chr11	95187012	95187340	OPC_pvalue_1e-2_peak_184212	47	.	3.49040	4.77340	2.07854	188
chr11	95432077	95432891	OPC_pvalue_1e-2_peak_184372	110	.	7.32601	11.08074	7.58253	554
chr11	95438338	95439079	OPC_pvalue_1e-2_peak_184373	106	.	7.04556	10.68009	7.22945	572
chr11	95448942	95449389	OPC_pvalue_1e-2_peak_184374	97	.	6.66469	9.79542	6.44646	179
chr11	95522387	95523783	OPC_pvalue_1e-2_peak_184408a	72	.	4.87805	7.29091	4.23549	179
chr11	95522387	95523783	OPC_pvalue_1e-2_peak_184408b	168	.	8.53658	16.86128	12.66473	380
chr11	95522387	95523783	OPC_pvalue_1e-2_peak_184408c	134	.	7.31707	13.44748	9.67380	713
chr11	95522387	95523783	OPC_pvalue_1e-2_peak_184408d	73	.	4.89257	7.31414	4.25753	1227
chr11	95522387	95523783	OPC_pvalue_1e-2_peak_184408e	73	.	4.89257	7.31414	4.25753	1345
chr11	95567949	95568048	OPC_pvalue_1e-2_peak_184436	47	.	3.49040	4.77340	2.07854	55
chr11	95569218	95569468	OPC_pvalue_1e-2_peak_184437	59	.	4.25459	5.92478	3.04940	189
chr11	95656882	95657614	OPC_pvalue_1e-2_peak_184485a	78	.	5.64932	7.81219	4.69403	245
chr11	95656882	95657614	OPC_pvalue_1e-2_peak_184485b	92	.	6.38842	9.21565	5.93305	392
chr11	95724865	95724938	OPC_pvalue_1e-2_peak_184521	39	.	3.24254	3.98716	1.40647	35
chr11	95732584	95733519	OPC_pvalue_1e-2_peak_184523	53	.	4.28113	5.38413	2.59734	392
chr11	95745169	95745889	OPC_pvalue_1e-2_peak_184524a	152	.	8.94654	15.29451	11.29837	317
chr11	95745169	95745889	OPC_pvalue_1e-2_peak_184524b	102	.	6.73741	10.28030	6.87625	522
chr11	95768412	95769201	OPC_pvalue_1e-2_peak_184527	43	.	3.66300	4.39923	1.75911	455
chr11	95779072	95779419	OPC_pvalue_1e-2_peak_184529	127	.	8.01154	12.70964	9.02226	230
chr11	95788208	95788300	OPC_pvalue_1e-2_peak_184532	63	.	4.36300	6.31016	3.38422	41
chr11	95800132	95800714	OPC_pvalue_1e-2_peak_184536	108	.	7.21033	10.83630	7.36662	349
chr11	95825235	95825506	OPC_pvalue_1e-2_peak_184550	71	.	5.01211	7.16245	4.12730	202
chr11	95839707	95839845	OPC_pvalue_1e-2_peak_184556	46	.	3.44649	4.61288	1.94289	70
chr11	95885874	95886097	OPC_pvalue_1e-2_peak_184586	60	.	4.59207	6.05171	3.16007	60
chr11	95887892	95888248	OPC_pvalue_1e-2_peak_184587	49	.	3.91420	4.96371	2.24042	310
chr11	95920988	95921369	OPC_pvalue_1e-2_peak_184609	44	.	3.40368	4.46677	1.81782	108
chr11	95971314	95971403	OPC_pvalue_1e-2_peak_184631	42	.	3.32116	4.20906	1.59714	55
chr11	95976472	95976669	OPC_pvalue_1e-2_peak_184632a	80	.	5.60808	8.03297	4.88976	57
chr11	95976472	95976669	OPC_pvalue_1e-2_peak_184632b	112	.	7.25280	11.21729	7.70342	140
chr11	95998930	95999209	OPC_pvalue_1e-2_peak_184646	46	.	3.46831	4.69117	2.00931	103
chr11	96040196	96040942	OPC_pvalue_1e-2_peak_184672a	72	.	5.37237	7.27863	4.22399	287
chr11	96040196	96040942	OPC_pvalue_1e-2_peak_184672b	214	.	12.02887	21.48547	16.65129	528
chr11	96065610	96065833	OPC_pvalue_1e-2_peak_184687	62	.	4.33539	6.20685	3.29469	67
chr11	96072783	96073194	OPC_pvalue_1e-2_peak_184689	53	.	3.98232	5.35979	2.57913	183
chr11	96075956	96076648	OPC_pvalue_1e-2_peak_184690a	64	.	4.51171	6.43519	3.49450	408
chr11	96075956	96076648	OPC_pvalue_1e-2_peak_184690b	137	.	7.51786	13.78050	9.96875	540
chr11	96122758	96123411	OPC_pvalue_1e-2_peak_184707	184	.	10.36090	18.49180	14.07920	428
chr11	96126966	96127383	OPC_pvalue_1e-2_peak_184708	48	.	3.99566	4.85349	2.15174	213
chr11	96196960	96197678	OPC_pvalue_1e-2_peak_184724a	101	.	6.88421	10.18100	6.78832	247
chr11	96196960	96197678	OPC_pvalue_1e-2_peak_184724b	129	.	8.26105	12.99297	9.27201	339
chr11	96197901	96198154	OPC_pvalue_1e-2_peak_184725	101	.	6.88421	10.18100	6.78832	172
chr11	97038372	97038494	OPC_pvalue_1e-2_peak_184985	54	.	3.64644	5.46748	2.64960	67
chr11	97917709	97917891	OPC_pvalue_1e-2_peak_185329	54	.	3.64644	5.46748	2.64960	119
chr11	98473942	98474476	OPC_pvalue_1e-2_peak_185588	49	.	3.53544	4.95138	2.23073	489
chr11	98501614	98502272	OPC_pvalue_1e-2_peak_185608a	104	.	6.96594	10.48530	7.05611	83
chr11	98501614	98502272	OPC_pvalue_1e-2_peak_185608b	89	.	6.19195	8.99500	5.73695	208
chr11	98563763	98564193	OPC_pvalue_1e-2_peak_185637	90	.	5.95643	9.06419	5.79918	120
chr11	98671569	98671877	OPC_pvalue_1e-2_peak_185701	118	.	7.47260	11.84525	8.25918	129
chr11	98891126	98891996	OPC_pvalue_1e-2_peak_185805a	98	.	6.47214	9.84380	6.49021	184
chr11	98891126	98891996	OPC_pvalue_1e-2_peak_185805b	98	.	6.47214	9.84380	6.49021	460
chr11	98891126	98891996	OPC_pvalue_1e-2_peak_185805c	65	.	4.89263	6.57041	3.61342	636
chr11	98940392	98941305	OPC_pvalue_1e-2_peak_185823	110	.	7.32601	11.08074	7.58253	447
chr11	99070045	99070118	OPC_pvalue_1e-2_peak_185891	43	.	3.38266	4.39837	1.75911	34
chr11	99254272	99254345	OPC_pvalue_1e-2_peak_185992	39	.	3.24254	3.98716	1.40647	39
chr11	99254528	99255001	OPC_pvalue_1e-2_peak_185993a	113	.	7.29572	11.33472	7.80872	101
chr11	99254528	99255001	OPC_pvalue_1e-2_peak_185993b	83	.	5.70823	8.30550	5.13107	322
chr11	99610043	99610152	OPC_pvalue_1e-2_peak_186182	50	.	3.55840	5.04815	2.31268	53
chr11	99610348	99610539	OPC_pvalue_1e-2_peak_186183	52	.	3.60523	5.26053	2.48938	119
chr11	99679577	99679852	OPC_pvalue_1e-2_peak_186219	71	.	4.55805	7.18127	4.13949	59
chr11	99764017	99765056	OPC_pvalue_1e-2_peak_186265	52	.	3.60523	5.26053	2.48938	735
chr11	99989683	99990235	OPC_pvalue_1e-2_peak_186348	54	.	3.64644	5.46748	2.64960	252
chr11	100316042	100316122	OPC_pvalue_1e-2_peak_186537	58	.	4.22833	5.83877	2.97359	40
chr11	100316385	100316491	OPC_pvalue_1e-2_peak_186538	42	.	3.34141	4.26972	1.64996	52
chr11	100416604	100416822	OPC_pvalue_1e-2_peak_186588	57	.	4.46728	5.77213	2.91541	189
chr11	100421484	100422091	OPC_pvalue_1e-2_peak_186590	102	.	6.91898	10.24874	6.84728	364
chr11	100427238	100427311	OPC_pvalue_1e-2_peak_186591	46	.	3.44649	4.61288	1.94289	34
chr11	100445961	100446488	OPC_pvalue_1e-2_peak_186604	52	.	4.21526	5.25383	2.48938	443
chr11	100446829	100447479	OPC_pvalue_1e-2_peak_186605	76	.	5.59167	7.69798	4.59423	578
chr11	100491471	100491622	OPC_pvalue_1e-2_peak_186633	54	.	3.64644	5.46748	2.64960	94
chr11	100509712	100510318	OPC_pvalue_1e-2_peak_186643	63	.	4.72404	6.36848	3.43648	497
chr11	100550756	100551382	OPC_pvalue_1e-2_peak_186653a	59	.	4.58558	5.91635	3.04405	46
chr11	100550756	100551382	OPC_pvalue_1e-2_peak_186653b	80	.	5.66091	8.01636	4.87667	351
chr11	100557759	100558851	OPC_pvalue_1e-2_peak_186654a	83	.	5.14177	8.32878	5.15231	98
chr11	100557759	100558851	OPC_pvalue_1e-2_peak_186654b	112	.	6.27723	11.29671	7.77526	259
chr11	100557759	100558851	OPC_pvalue_1e-2_peak_186654c	66	.	4.47928	6.64951	3.68319	552
chr11	100560677	100560811	OPC_pvalue_1e-2_peak_186655	54	.	4.04106	5.45175	2.64960	85
chr11	100574635	100575348	OPC_pvalue_1e-2_peak_186662	56	.	4.41924	5.66894	2.82669	284
chr11	100589967	100590791	OPC_pvalue_1e-2_peak_186665	149	.	9.13302	14.98313	11.02538	308
chr11	100628460	100628662	OPC_pvalue_1e-2_peak_186691	75	.	5.53518	7.58777	4.49631	150
chr11	100692152	100692335	OPC_pvalue_1e-2_peak_186734	84	.	5.95637	8.45435	5.26239	77
chr11	100696515	100696761	OPC_pvalue_1e-2_peak_186736	43	.	3.66300	4.39923	1.75911	207
chr11	100702110	100702485	OPC_pvalue_1e-2_peak_186738	45	.	3.74308	4.56981	1.90614	332
chr11	100726390	100726471	OPC_pvalue_1e-2_peak_186754	49	.	3.91420	4.96371	2.24042	39
chr11	100745282	100746209	OPC_pvalue_1e-2_peak_186766	64	.	4.39097	6.41891	3.48027	579
chr11	100761221	100761321	OPC_pvalue_1e-2_peak_186776	40	.	3.26184	4.03980	1.45162	28
chr11	100781390	100782110	OPC_pvalue_1e-2_peak_186785	50	.	3.95946	5.07586	2.33627	48
chr11	100789513	100790133	OPC_pvalue_1e-2_peak_186788	47	.	3.49040	4.77340	2.07854	441
chr11	100801085	100801455	OPC_pvalue_1e-2_peak_186791	43	.	3.64352	4.35885	1.72610	40
chr11	100810352	100810632	OPC_pvalue_1e-2_peak_186793	50	.	3.95946	5.07586	2.33627	213
chr11	100812948	100813051	OPC_pvalue_1e-2_peak_186795	63	.	4.72404	6.36848	3.43648	50
chr11	100841670	100842078	OPC_pvalue_1e-2_peak_186814	70	.	4.53638	7.06887	4.04675	133
chr11	100998679	100999347	OPC_pvalue_1e-2_peak_186886	62	.	4.79485	6.23798	3.32131	205
chr11	101453856	101454621	OPC_pvalue_1e-2_peak_187100	51	.	3.58166	5.15094	2.39886	710
chr11	101619439	101619710	OPC_pvalue_1e-2_peak_187179	67	.	4.47708	6.78418	3.79772	69
chr11	101732919	101733158	OPC_pvalue_1e-2_peak_187230	50	.	3.55840	5.04815	2.31268	52
chr11	101785316	101786171	OPC_pvalue_1e-2_peak_187258a	203	.	10.03447	20.38986	15.71259	434
chr11	101785316	101786171	OPC_pvalue_1e-2_peak_187258b	191	.	9.59819	19.13836	14.63774	570
chr11	101785316	101786171	OPC_pvalue_1e-2_peak_187258c	155	.	8.28934	15.50271	11.47821	720
chr11	101878610	101879114	OPC_pvalue_1e-2_peak_187303	47	.	3.49040	4.77340	2.07854	173
chr11	101917979	101918590	OPC_pvalue_1e-2_peak_187322	91	.	6.26272	9.16759	5.89043	194
chr11	101980673	101981523	OPC_pvalue_1e-2_peak_187353	47	.	3.80546	4.70840	2.02337	520
chr11	102158772	102159037	OPC_pvalue_1e-2_peak_187460	78	.	5.20246	7.80107	4.68470	104
chr11	102184171	102184549	OPC_pvalue_1e-2_peak_187473	65	.	4.77897	6.50788	3.55823	57
chr11	102187971	102188453	OPC_pvalue_1e-2_peak_187474	58	.	4.49169	5.82547	2.96322	257
chr11	102191582	102191743	OPC_pvalue_1e-2_peak_187475	100	.	6.60229	10.08138	6.69958	59
chr11	102217468	102218648	OPC_pvalue_1e-2_peak_187485a	74	.	4.99667	7.48045	4.40380	164
chr11	102217468	102218648	OPC_pvalue_1e-2_peak_187485b	250	.	11.45135	25.01855	19.62115	468
chr11	102217468	102218648	OPC_pvalue_1e-2_peak_187485c	211	.	10.17898	21.17013	16.37701	581
chr11	102217468	102218648	OPC_pvalue_1e-2_peak_187485d	76	.	5.08949	7.62849	4.53436	759
chr11	102297908	102298262	OPC_pvalue_1e-2_peak_187530	71	.	4.55805	7.18127	4.13949	287
chr11	102322092	102322340	OPC_pvalue_1e-2_peak_187545	43	.	3.68829	4.36882	1.73539	219
chr11	102322600	102322787	OPC_pvalue_1e-2_peak_187546	96	.	6.32278	9.60064	6.27479	126
chr11	102323390	102324004	OPC_pvalue_1e-2_peak_187548a	53	.	4.24786	5.37590	2.59234	74
chr11	102323390	102324004	OPC_pvalue_1e-2_peak_187548b	74	.	5.33049	7.47939	4.40312	194
chr11	102366304	102366875	OPC_pvalue_1e-2_peak_187572	51	.	3.58166	5.15094	2.39886	61
chr11	102473750	102474218	OPC_pvalue_1e-2_peak_187639a	135	.	8.12216	13.54401	9.76002	52
chr11	102473750	102474218	OPC_pvalue_1e-2_peak_187639b	244	.	12.45397	24.42572	19.12463	274
chr11	102473750	102474218	OPC_pvalue_1e-2_peak_187639c	110	.	7.03920	11.07391	7.57925	408
chr11	102537106	102537352	OPC_pvalue_1e-2_peak_187677	53	.	3.62911	5.37785	2.59234	168
chr11	102571281	102571522	OPC_pvalue_1e-2_peak_187712	54	.	3.64644	5.46748	2.64960	171
chr11	102702231	102702452	OPC_pvalue_1e-2_peak_187789	52	.	3.60523	5.26053	2.48938	51
chr11	102735499	102735815	OPC_pvalue_1e-2_peak_187801	75	.	5.13743	7.56943	4.48092	115
chr11	102785475	102785785	OPC_pvalue_1e-2_peak_187830	70	.	4.53638	7.06887	4.04675	202
chr11	102809462	102809796	OPC_pvalue_1e-2_peak_187844	135	.	8.51393	13.59808	9.80650	107
chr11	102932099	102932219	OPC_pvalue_1e-2_peak_187898	47	.	3.49040	4.77340	2.07854	48
chr11	102962365	102963110	OPC_pvalue_1e-2_peak_187920	109	.	7.24494	10.94675	7.46364	589
chr11	102979704	102980641	OPC_pvalue_1e-2_peak_187924a	105	.	6.87837	10.51513	7.08396	220
chr11	102979704	102980641	OPC_pvalue_1e-2_peak_187924b	156	.	9.17116	15.67383	11.62888	459
chr11	103072414	103073070	OPC_pvalue_1e-2_peak_187964	53	.	3.62911	5.37785	2.59234	590
chr11	103093681	103093827	OPC_pvalue_1e-2_peak_187980	54	.	4.10172	5.45601	2.64960	75
chr11	103196500	103197111	OPC_pvalue_1e-2_peak_188036	81	.	5.30316	8.19462	5.03224	409
chr11	103553007	103553384	OPC_pvalue_1e-2_peak_188234	108	.	6.84990	10.86987	7.39686	323
chr11	103700292	103700614	OPC_pvalue_1e-2_peak_188314	54	.	3.64644	5.46748	2.64960	68
chr11	103757411	103758373	OPC_pvalue_1e-2_peak_188355	47	.	3.49040	4.77340	2.07854	472
chr11	103945113	103945510	OPC_pvalue_1e-2_peak_188461	71	.	4.55805	7.18127	4.13949	263
chr11	104034632	104035109	OPC_pvalue_1e-2_peak_188507	60	.	4.28119	6.01457	3.12728	349
chr11	104479741	104480566	OPC_pvalue_1e-2_peak_188718	167	.	9.97539	16.78881	12.60008	458
chr11	104489432	104490020	OPC_pvalue_1e-2_peak_188719a	66	.	5.00438	6.61872	3.65502	260
chr11	104489432	104490020	OPC_pvalue_1e-2_peak_188719b	143	.	8.79784	14.37448	10.48933	442
chr11	104503880	104504283	OPC_pvalue_1e-2_peak_188723	77	.	5.51138	7.78420	4.67127	186
chr11	104653293	104653561	OPC_pvalue_1e-2_peak_188816	51	.	3.58166	5.15094	2.39886	57
chr11	104653976	104654249	OPC_pvalue_1e-2_peak_188817	51	.	3.58166	5.15094	2.39886	71
chr11	104682973	104683550	OPC_pvalue_1e-2_peak_188837	54	.	3.64644	5.46748	2.64960	54
chr11	104716690	104717389	OPC_pvalue_1e-2_peak_188860	57	.	4.20239	5.75623	2.90178	296
chr11	104768851	104769309	OPC_pvalue_1e-2_peak_188881	53	.	3.62911	5.37785	2.59234	381
chr11	104833112	104833616	OPC_pvalue_1e-2_peak_188921	53	.	3.62911	5.37785	2.59234	439
chr11	104851617	104852057	OPC_pvalue_1e-2_peak_188928	144	.	8.86453	14.49678	10.59758	201
chr11	105034904	105035022	OPC_pvalue_1e-2_peak_189031	54	.	3.64644	5.46748	2.64960	66
chr11	105360318	105360529	OPC_pvalue_1e-2_peak_189188	76	.	5.16974	7.68256	4.58104	120
chr11	105480607	105481766	OPC_pvalue_1e-2_peak_189230a	107	.	6.38162	10.70751	7.25391	260
chr11	105480607	105481766	OPC_pvalue_1e-2_peak_189230b	66	.	4.66537	6.67802	3.70530	511
chr11	105480607	105481766	OPC_pvalue_1e-2_peak_189230c	106	.	6.36186	10.67535	7.22702	720
chr11	105480607	105481766	OPC_pvalue_1e-2_peak_189230d	117	.	6.78599	11.74896	8.17359	854
chr11	105482308	105482812	OPC_pvalue_1e-2_peak_189231	57	.	4.20221	5.70362	2.85621	460
chr11	105490338	105490617	OPC_pvalue_1e-2_peak_189232	113	.	7.29572	11.33472	7.80872	109
chr11	105576804	105577095	OPC_pvalue_1e-2_peak_189284	71	.	4.55805	7.18127	4.13949	217
chr11	105609846	105610218	OPC_pvalue_1e-2_peak_189306	66	.	4.44800	6.65517	3.68496	63
chr11	105638765	105638933	OPC_pvalue_1e-2_peak_189329	51	.	3.58166	5.15094	2.39886	39
chr11	105652557	105652864	OPC_pvalue_1e-2_peak_189337	58	.	4.49169	5.82547	2.96322	55
chr11	105654052	105654259	OPC_pvalue_1e-2_peak_189339	58	.	4.51637	5.88004	3.01072	145
chr11	105660594	105660897	OPC_pvalue_1e-2_peak_189340	65	.	4.41930	6.53368	3.57936	70
chr11	105709590	105709926	OPC_pvalue_1e-2_peak_189376	54	.	3.64644	5.46748	2.64960	271
chr11	105733490	105733786	OPC_pvalue_1e-2_peak_189395	68	.	4.89277	6.81329	3.82203	233
chr11	105734513	105734586	OPC_pvalue_1e-2_peak_189396	41	.	3.30115	4.15062	1.54738	33
chr11	105750249	105750351	OPC_pvalue_1e-2_peak_189407	49	.	3.53544	4.95138	2.23073	53
chr11	105770315	105770914	OPC_pvalue_1e-2_peak_189421a	65	.	4.95909	6.54059	3.58519	289
chr11	105770315	105770914	OPC_pvalue_1e-2_peak_189421b	101	.	6.81875	10.18116	6.78832	421
chr11	105770315	105770914	OPC_pvalue_1e-2_peak_189421c	155	.	9.29829	15.55185	11.52069	528
chr11	105800680	105800943	OPC_pvalue_1e-2_peak_189435	41	.	3.54912	4.16884	1.56333	210
chr11	105805903	105807081	OPC_pvalue_1e-2_peak_189436a	58	.	4.28100	5.82663	2.96417	362
chr11	105805903	105807081	OPC_pvalue_1e-2_peak_189436b	129	.	7.30052	12.99721	9.27570	678
chr11	105883003	105883166	OPC_pvalue_1e-2_peak_189488	38	.	3.20461	3.88688	1.31935	53
chr11	105892474	105893396	OPC_pvalue_1e-2_peak_189489a	107	.	6.40150	10.73986	7.28295	358
chr11	105892474	105893396	OPC_pvalue_1e-2_peak_189489b	239	.	11.16551	23.95250	18.73306	629
chr11	105935981	105936274	OPC_pvalue_1e-2_peak_189518	52	.	3.60523	5.26053	2.48938	65
chr11	105947373	105948877	OPC_pvalue_1e-2_peak_189522a	57	.	3.93275	5.75331	2.90170	323
chr11	105947373	105948877	OPC_pvalue_1e-2_peak_189522b	73	.	4.58821	7.39966	4.33287	408
chr11	105947373	105948877	OPC_pvalue_1e-2_peak_189522c	287	.	11.14279	28.72586	22.62580	776
chr11	105947373	105948877	OPC_pvalue_1e-2_peak_189522d	171	.	7.86550	17.15782	12.92337	995
chr11	106013357	106013769	OPC_pvalue_1e-2_peak_189553	54	.	3.64644	5.46748	2.64960	116
chr11	106254677	106254949	OPC_pvalue_1e-2_peak_189689	71	.	4.55805	7.18127	4.13949	71
chr11	106317402	106318027	OPC_pvalue_1e-2_peak_189733	64	.	4.39097	6.41891	3.48027	491
chr11	106330060	106330218	OPC_pvalue_1e-2_peak_189738	44	.	3.40368	4.46677	1.81782	29
chr11	106335920	106336161	OPC_pvalue_1e-2_peak_189740	43	.	3.38266	4.39837	1.75911	25
chr11	106337384	106337457	OPC_pvalue_1e-2_peak_189741	42	.	3.34141	4.26972	1.64996	30
chr11	106353514	106354126	OPC_pvalue_1e-2_peak_189746	113	.	7.37191	11.35771	7.82566	343
chr11	106362562	106362866	OPC_pvalue_1e-2_peak_189747	63	.	4.72404	6.36848	3.43648	121
chr11	106374627	106374971	OPC_pvalue_1e-2_peak_189750	61	.	4.61787	6.11180	3.21014	205
chr11	106641578	106642010	OPC_pvalue_1e-2_peak_189920	52	.	3.60523	5.26053	2.48938	41
chr11	106801066	106801211	OPC_pvalue_1e-2_peak_190043	45	.	3.42495	4.53818	1.87757	72
chr11	106853976	106854353	OPC_pvalue_1e-2_peak_190084	97	.	6.62886	9.71767	6.37853	234
chr11	106867956	106868351	OPC_pvalue_1e-2_peak_190092a	79	.	5.73468	7.98297	4.84594	47
chr11	106867956	106868351	OPC_pvalue_1e-2_peak_190092b	203	.	11.41625	20.34633	15.67446	229
chr11	106888194	106889617	OPC_pvalue_1e-2_peak_190100a	175	.	7.54607	17.52905	13.24582	263
chr11	106888194	106889617	OPC_pvalue_1e-2_peak_190100b	89	.	4.94445	8.96712	5.71481	498
chr11	106888194	106889617	OPC_pvalue_1e-2_peak_190100c	81	.	4.65360	8.11983	4.96731	999
chr11	106888194	106889617	OPC_pvalue_1e-2_peak_190100d	145	.	6.68955	14.52249	10.61995	1084
chr11	106889813	106890023	OPC_pvalue_1e-2_peak_190101	81	.	4.66350	8.13770	4.98193	62
chr11	106908301	106908599	OPC_pvalue_1e-2_peak_190110	52	.	3.60523	5.26053	2.48938	233
chr11	107308517	107308720	OPC_pvalue_1e-2_peak_190333	52	.	3.60523	5.26053	2.48938	62
chr11	107328370	107328977	OPC_pvalue_1e-2_peak_190341	88	.	6.19579	8.83487	5.59602	199
chr11	107418804	107419080	OPC_pvalue_1e-2_peak_190395	89	.	5.91966	8.94285	5.69227	53
chr11	107435961	107436964	OPC_pvalue_1e-2_peak_190403a	65	.	4.98163	6.57940	3.61925	165
chr11	107435961	107436964	OPC_pvalue_1e-2_peak_190403b	77	.	5.60433	7.75431	4.64466	342
chr11	107435961	107436964	OPC_pvalue_1e-2_peak_190403c	102	.	6.88102	10.29049	6.88548	618
chr11	107461536	107462994	OPC_pvalue_1e-2_peak_190416a	58	.	4.11723	5.80811	2.94904	206
chr11	107461536	107462994	OPC_pvalue_1e-2_peak_190416b	168	.	8.25702	16.87342	12.67551	392
chr11	107461536	107462994	OPC_pvalue_1e-2_peak_190416c	67	.	4.51620	6.70924	3.73328	954
chr11	107461536	107462994	OPC_pvalue_1e-2_peak_190416d	75	.	4.87915	7.58631	4.49591	1159
chr11	107488500	107488573	OPC_pvalue_1e-2_peak_190433	41	.	3.30115	4.15062	1.54738	65
chr11	107490683	107491006	OPC_pvalue_1e-2_peak_190434	55	.	4.12643	5.52700	2.70016	293
chr11	107535276	107536087	OPC_pvalue_1e-2_peak_190455	54	.	4.32620	5.47526	2.65570	742
chr11	107560474	107560651	OPC_pvalue_1e-2_peak_190468	74	.	5.10551	7.46124	4.38563	117
chr11	107570706	107570961	OPC_pvalue_1e-2_peak_190470	48	.	3.51278	4.85998	2.15175	52
chr11	107669943	107670259	OPC_pvalue_1e-2_peak_190531	51	.	3.58166	5.15094	2.39886	266
chr11	107710898	107711552	OPC_pvalue_1e-2_peak_190554a	189	.	10.95965	18.90584	14.43815	234
chr11	107710898	107711552	OPC_pvalue_1e-2_peak_190554b	74	.	5.47983	7.48129	4.40380	516
chr11	107710898	107711552	OPC_pvalue_1e-2_peak_190554c	100	.	6.81570	10.04886	6.67073	590
chr11	107729160	107729708	OPC_pvalue_1e-2_peak_190561	99	.	6.78196	9.98440	6.61251	471
chr11	107730007	107730183	OPC_pvalue_1e-2_peak_190562	38	.	3.39098	3.86873	1.30506	4
chr11	107787243	107787957	OPC_pvalue_1e-2_peak_190595	81	.	5.64107	8.12096	4.96731	527
chr11	107798787	107799760	OPC_pvalue_1e-2_peak_190596a	247	.	11.27678	24.72276	19.36831	273
chr11	107798787	107799760	OPC_pvalue_1e-2_peak_190596b	273	.	12.11210	27.34511	21.50978	404
chr11	107879346	107880395	OPC_pvalue_1e-2_peak_190639a	162	.	9.27846	16.24811	12.13191	295
chr11	107879346	107880395	OPC_pvalue_1e-2_peak_190639b	66	.	4.91213	6.60171	3.63911	401
chr11	107879346	107880395	OPC_pvalue_1e-2_peak_190639c	175	.	9.82425	17.58426	13.29341	713
chr11	107991898	107992822	OPC_pvalue_1e-2_peak_190719a	125	.	7.76484	12.59932	8.92496	324
chr11	107991898	107992822	OPC_pvalue_1e-2_peak_190719b	164	.	9.42873	16.49987	12.35158	435
chr11	107991898	107992822	OPC_pvalue_1e-2_peak_190719c	78	.	5.54631	7.82864	4.70983	616
chr11	107991898	107992822	OPC_pvalue_1e-2_peak_190719d	57	.	4.45509	5.70529	2.85744	873
chr11	108040748	108041019	OPC_pvalue_1e-2_peak_190752	53	.	3.62911	5.37785	2.59234	46
chr11	108093190	108094137	OPC_pvalue_1e-2_peak_190788a	143	.	7.85306	14.33369	10.45395	227
chr11	108093190	108094137	OPC_pvalue_1e-2_peak_190788b	216	.	10.47075	21.65975	16.79894	420
chr11	108093190	108094137	OPC_pvalue_1e-2_peak_190788c	143	.	7.85306	14.33369	10.45395	598
chr11	108093190	108094137	OPC_pvalue_1e-2_peak_190788d	42	.	3.49025	4.21014	1.59810	898
chr11	108337884	108338686	OPC_pvalue_1e-2_peak_190920a	212	.	11.46395	21.25539	16.44963	164
chr11	108337884	108338686	OPC_pvalue_1e-2_peak_190920b	170	.	9.74435	17.03345	12.81376	393
chr11	108368444	108369490	OPC_pvalue_1e-2_peak_190938a	104	.	6.84971	10.46720	7.04085	161
chr11	108368444	108369490	OPC_pvalue_1e-2_peak_190938b	129	.	7.99132	12.97845	9.25916	424
chr11	108368444	108369490	OPC_pvalue_1e-2_peak_190938c	142	.	8.56213	14.27980	10.40599	709
chr11	108464402	108464680	OPC_pvalue_1e-2_peak_190970	71	.	5.01211	7.16245	4.12730	211
chr11	108535187	108536072	OPC_pvalue_1e-2_peak_191011a	59	.	4.60485	5.94779	3.06895	245
chr11	108535187	108536072	OPC_pvalue_1e-2_peak_191011b	199	.	10.93651	19.90378	15.29377	535
chr11	108568665	108568913	OPC_pvalue_1e-2_peak_191037	83	.	5.33760	8.34085	5.16053	184
chr11	108671786	108671928	OPC_pvalue_1e-2_peak_191107	54	.	3.64644	5.46748	2.64960	79
chr11	108734303	108734584	OPC_pvalue_1e-2_peak_191146	58	.	4.22833	5.83877	2.97359	139
chr11	108809164	108809835	OPC_pvalue_1e-2_peak_191198	65	.	4.77897	6.50788	3.55823	559
chr11	108838443	108838798	OPC_pvalue_1e-2_peak_191207	76	.	5.16974	7.68256	4.58104	304
chr11	108982896	108983342	OPC_pvalue_1e-2_peak_191286	56	.	4.15144	5.60057	2.76517	278
chr11	108983555	108983876	OPC_pvalue_1e-2_peak_191287	56	.	4.15144	5.60057	2.76517	122
chr11	109292546	109294285	OPC_pvalue_1e-2_peak_191409	90	.	6.28417	9.07460	5.80819	1255
chr11	109454920	109455883	OPC_pvalue_1e-2_peak_191479a	96	.	6.59341	9.64155	6.30965	310
chr11	109454920	109455883	OPC_pvalue_1e-2_peak_191479b	69	.	5.12821	6.90473	3.90316	670
chr11	109475953	109476026	OPC_pvalue_1e-2_peak_191492	46	.	3.46831	4.69117	2.00931	62
chr11	109514567	109515266	OPC_pvalue_1e-2_peak_191514	109	.	7.28704	10.99761	7.50937	489
chr11	109525289	109525603	OPC_pvalue_1e-2_peak_191519	53	.	3.62911	5.37785	2.59234	52
chr11	109702323	109702423	OPC_pvalue_1e-2_peak_191618	54	.	3.64644	5.46748	2.64960	54
chr11	109810040	109810441	OPC_pvalue_1e-2_peak_191665	96	.	6.10820	9.60739	6.28033	94
chr11	109816929	109817495	OPC_pvalue_1e-2_peak_191666	115	.	7.38310	11.58128	8.02558	252
chr11	109841643	109842145	OPC_pvalue_1e-2_peak_191677	67	.	4.86381	6.73327	3.75415	449
chr11	109892656	109893042	OPC_pvalue_1e-2_peak_191708	63	.	4.36300	6.31016	3.38422	313
chr11	109903193	109903420	OPC_pvalue_1e-2_peak_191711	61	.	4.30812	6.10846	3.20946	38
chr11	109930504	109930632	OPC_pvalue_1e-2_peak_191729	54	.	3.64644	5.46748	2.64960	72
chr11	109948290	109948902	OPC_pvalue_1e-2_peak_191737	72	.	5.04286	7.25809	4.20684	452
chr11	109963300	109964847	OPC_pvalue_1e-2_peak_191739a	87	.	5.20219	8.75636	5.52832	160
chr11	109963300	109964847	OPC_pvalue_1e-2_peak_191739b	78	.	4.85538	7.85143	4.73086	335
chr11	109963300	109964847	OPC_pvalue_1e-2_peak_191739c	191	.	8.67032	19.10247	14.60897	591
chr11	109963300	109964847	OPC_pvalue_1e-2_peak_191739d	126	.	6.58944	12.63640	8.95789	806
chr11	109963300	109964847	OPC_pvalue_1e-2_peak_191739e	87	.	5.18905	8.73411	5.50889	1037
chr11	109963300	109964847	OPC_pvalue_1e-2_peak_191739f	126	.	6.57280	12.60748	8.93128	1247
chr11	109999230	109999503	OPC_pvalue_1e-2_peak_191767	42	.	3.34141	4.26972	1.64996	38
chr11	110025624	110025724	OPC_pvalue_1e-2_peak_191786	54	.	3.64644	5.46748	2.64960	53
chr11	110044842	110045135	OPC_pvalue_1e-2_peak_191794	38	.	3.20461	3.88688	1.31935	34
chr11	110047977	110048050	OPC_pvalue_1e-2_peak_191795	40	.	3.26184	4.03980	1.45162	44
chr11	110056864	110057409	OPC_pvalue_1e-2_peak_191801	115	.	7.02556	11.52241	7.97438	56
chr11	110072066	110072771	OPC_pvalue_1e-2_peak_191809	80	.	5.60808	8.03297	4.88976	185
chr11	110127321	110127514	OPC_pvalue_1e-2_peak_191842	54	.	3.64644	5.46748	2.64960	69
chr11	110166517	110167631	OPC_pvalue_1e-2_peak_191867a	84	.	5.41306	8.45141	5.26078	166
chr11	110166517	110167631	OPC_pvalue_1e-2_peak_191867b	65	.	4.58028	6.54362	3.58803	397
chr11	110166517	110167631	OPC_pvalue_1e-2_peak_191867c	84	.	5.42956	8.47797	5.28408	505
chr11	110166517	110167631	OPC_pvalue_1e-2_peak_191867d	149	.	7.95978	14.95691	11.00421	621
chr11	110166517	110167631	OPC_pvalue_1e-2_peak_191867e	139	.	7.61067	13.93398	10.10340	849
chr11	110166517	110167631	OPC_pvalue_1e-2_peak_191867f	128	.	7.18786	12.81203	9.11329	958
chr11	110194529	110195061	OPC_pvalue_1e-2_peak_191881	94	.	6.37196	9.44488	6.13686	263
chr11	110226025	110226202	OPC_pvalue_1e-2_peak_191896	70	.	4.53638	7.06887	4.04675	71
chr11	110234137	110234317	OPC_pvalue_1e-2_peak_191900	52	.	3.60523	5.26053	2.48938	115
chr11	110247188	110247842	OPC_pvalue_1e-2_peak_191911	80	.	5.26917	8.05644	4.90944	392
chr11	110263545	110263627	OPC_pvalue_1e-2_peak_191920	54	.	3.64644	5.46748	2.64960	39
chr11	110300396	110301214	OPC_pvalue_1e-2_peak_191938a	164	.	8.88349	16.48178	12.33699	268
chr11	110300396	110301214	OPC_pvalue_1e-2_peak_191938b	117	.	7.03730	11.77138	8.19468	371
chr11	110300396	110301214	OPC_pvalue_1e-2_peak_191938c	165	.	8.91391	16.53184	12.37878	571
chr11	110300396	110301214	OPC_pvalue_1e-2_peak_191938d	46	.	3.75323	4.61019	1.94289	707
chr11	110330706	110331213	OPC_pvalue_1e-2_peak_191956	51	.	3.58166	5.15094	2.39886	374
chr11	110350140	110351011	OPC_pvalue_1e-2_peak_191970	72	.	5.26910	7.21123	4.16560	480
chr11	110396442	110396524	OPC_pvalue_1e-2_peak_191987	38	.	3.20461	3.88688	1.31935	44
chr11	110396764	110397068	OPC_pvalue_1e-2_peak_191988	142	.	8.76145	14.22149	10.35542	229
chr11	110456197	110456627	OPC_pvalue_1e-2_peak_192017	66	.	4.44800	6.65517	3.68496	220
chr11	110484129	110484246	OPC_pvalue_1e-2_peak_192038	52	.	3.60523	5.26053	2.48938	60
chr11	110582448	110583875	OPC_pvalue_1e-2_peak_192090a	59	.	4.05899	5.96259	3.08317	202
chr11	110582448	110583875	OPC_pvalue_1e-2_peak_192090b	67	.	4.38641	6.77223	3.78931	387
chr11	110582448	110583875	OPC_pvalue_1e-2_peak_192090c	51	.	3.70246	5.13889	2.39157	535
chr11	110582448	110583875	OPC_pvalue_1e-2_peak_192090d	103	.	5.72198	10.34736	6.93475	685
chr11	110582448	110583875	OPC_pvalue_1e-2_peak_192090e	153	.	7.40491	15.38490	11.37737	866
chr11	110582448	110583875	OPC_pvalue_1e-2_peak_192090f	94	.	5.38539	9.40851	6.10440	1056
chr11	110676900	110677019	OPC_pvalue_1e-2_peak_192135	54	.	3.64644	5.46748	2.64960	65
chr11	110706787	110707044	OPC_pvalue_1e-2_peak_192151	42	.	3.34141	4.26972	1.64996	229
chr11	110708401	110708484	OPC_pvalue_1e-2_peak_192152	56	.	4.15144	5.60057	2.76517	40
chr11	110710272	110710433	OPC_pvalue_1e-2_peak_192153	40	.	3.26184	4.03980	1.45162	36
chr11	110715405	110715584	OPC_pvalue_1e-2_peak_192154	51	.	4.00577	5.19473	2.43686	109
chr11	110715952	110716186	OPC_pvalue_1e-2_peak_192155	52	.	4.02933	5.25693	2.48938	79
chr11	110753975	110754468	OPC_pvalue_1e-2_peak_192179	89	.	5.91966	8.94285	5.69227	206
chr11	110774791	110774907	OPC_pvalue_1e-2_peak_192190	71	.	4.55805	7.18127	4.13949	54
chr11	110789995	110790817	OPC_pvalue_1e-2_peak_192195	76	.	5.44874	7.62969	4.53436	283
chr11	110856702	110857081	OPC_pvalue_1e-2_peak_192224	77	.	5.51138	7.78420	4.67127	179
chr11	110862301	110862392	OPC_pvalue_1e-2_peak_192225	63	.	4.36300	6.31016	3.38422	44
chr11	110915682	110916103	OPC_pvalue_1e-2_peak_192264	110	.	6.89299	11.02150	7.53079	247
chr11	110934498	110935298	OPC_pvalue_1e-2_peak_192272a	73	.	5.32765	7.34391	4.28306	383
chr11	110934498	110935298	OPC_pvalue_1e-2_peak_192272b	118	.	7.65345	11.81495	8.23219	622
chr11	110951562	110952161	OPC_pvalue_1e-2_peak_192279a	166	.	9.74184	16.65803	12.48703	256
chr11	110951562	110952161	OPC_pvalue_1e-2_peak_192279b	87	.	6.08865	8.73470	5.50889	503
chr11	111071083	111071507	OPC_pvalue_1e-2_peak_192347	51	.	3.58166	5.15094	2.39886	300
chr11	111101094	111101554	OPC_pvalue_1e-2_peak_192358	132	.	8.20345	13.24171	9.49162	258
chr11	111110001	111110720	OPC_pvalue_1e-2_peak_192361	65	.	4.41930	6.53368	3.57936	69
chr11	111139441	111140401	OPC_pvalue_1e-2_peak_192371	116	.	7.61088	11.64299	8.08049	744
chr11	111154088	111154240	OPC_pvalue_1e-2_peak_192380	64	.	4.39097	6.41891	3.48027	95
chr11	111169305	111170414	OPC_pvalue_1e-2_peak_192388a	79	.	5.73468	7.98297	4.84594	230
chr11	111169305	111170414	OPC_pvalue_1e-2_peak_192388b	105	.	7.00905	10.51782	7.08536	484
chr11	111169305	111170414	OPC_pvalue_1e-2_peak_192388c	132	.	8.28342	13.20316	9.45741	708
chr11	111290253	111290832	OPC_pvalue_1e-2_peak_192441	73	.	5.32765	7.34391	4.28306	262
chr11	111317231	111317534	OPC_pvalue_1e-2_peak_192454	147	.	8.97007	14.78965	10.85590	248
chr11	111326281	111326897	OPC_pvalue_1e-2_peak_192455	48	.	3.51278	4.85998	2.15175	64
chr11	111410955	111411765	OPC_pvalue_1e-2_peak_192478	101	.	6.81199	10.12414	6.73656	481
chr11	111472816	111473902	OPC_pvalue_1e-2_peak_192505a	260	.	12.08757	26.09058	20.48790	175
chr11	111472816	111473902	OPC_pvalue_1e-2_peak_192505b	123	.	7.13967	12.32646	8.68429	390
chr11	111472816	111473902	OPC_pvalue_1e-2_peak_192505c	51	.	4.00302	5.17788	2.42262	652
chr11	111472816	111473902	OPC_pvalue_1e-2_peak_192505d	43	.	3.56983	4.33092	1.70267	845
chr11	111506225	111506700	OPC_pvalue_1e-2_peak_192518	60	.	4.28119	6.01457	3.12728	214
chr11	111537498	111537732	OPC_pvalue_1e-2_peak_192543	48	.	3.51278	4.85998	2.15175	44
chr11	111562229	111563177	OPC_pvalue_1e-2_peak_192555	48	.	3.51278	4.85998	2.15175	900
chr11	111600358	111600561	OPC_pvalue_1e-2_peak_192577	50	.	4.08942	5.01349	2.28627	41
chr11	111605925	111606779	OPC_pvalue_1e-2_peak_192578a	83	.	5.51648	8.30812	5.13332	171
chr11	111605925	111606779	OPC_pvalue_1e-2_peak_192578b	63	.	4.59707	6.32013	3.39329	325
chr11	111605925	111606779	OPC_pvalue_1e-2_peak_192578c	63	.	4.59707	6.32013	3.39329	663
chr11	111605925	111606779	OPC_pvalue_1e-2_peak_192578d	93	.	5.97619	9.35493	6.05465	759
chr11	111636559	111637661	OPC_pvalue_1e-2_peak_192592a	64	.	4.91780	6.47559	3.52968	172
chr11	111636559	111637661	OPC_pvalue_1e-2_peak_192592b	90	.	6.29063	9.02020	5.75927	376
chr11	111636559	111637661	OPC_pvalue_1e-2_peak_192592c	147	.	9.08646	14.72352	10.79611	601
chr11	111648054	111648604	OPC_pvalue_1e-2_peak_192596	50	.	3.55840	5.04815	2.31268	186
chr11	111712020	111712542	OPC_pvalue_1e-2_peak_192647	67	.	4.47708	6.78418	3.79772	465
chr11	111729196	111729288	OPC_pvalue_1e-2_peak_192658	49	.	3.53544	4.95138	2.23073	48
chr11	111741853	111742483	OPC_pvalue_1e-2_peak_192665	136	.	8.60709	13.68959	9.88920	217
chr11	111749500	111750086	OPC_pvalue_1e-2_peak_192666	97	.	6.68271	9.79705	6.44693	411
chr11	111781467	111781615	OPC_pvalue_1e-2_peak_192676	74	.	5.47983	7.48129	4.40380	50
chr11	111782774	111783015	OPC_pvalue_1e-2_peak_192677	75	.	5.53518	7.58777	4.49631	194
chr11	111797431	111798114	OPC_pvalue_1e-2_peak_192678a	162	.	8.99955	16.21648	12.10559	340
chr11	111797431	111798114	OPC_pvalue_1e-2_peak_192678b	124	.	7.44528	12.43377	8.77919	517
chr11	111797431	111798114	OPC_pvalue_1e-2_peak_192678c	136	.	7.94163	13.63326	9.83816	599
chr11	111802668	111802842	OPC_pvalue_1e-2_peak_192679	41	.	3.60512	4.16891	1.56333	44
chr11	111807681	111808267	OPC_pvalue_1e-2_peak_192680a	83	.	5.92768	8.33063	5.15270	239
chr11	111807681	111808267	OPC_pvalue_1e-2_peak_192680b	81	.	5.84340	8.17739	5.01879	449
chr11	111812737	111813073	OPC_pvalue_1e-2_peak_192681	86	.	6.10376	8.65869	5.44315	46
chr11	111818061	111818357	OPC_pvalue_1e-2_peak_192682	71	.	4.55805	7.18127	4.13949	169
chr11	111847838	111848595	OPC_pvalue_1e-2_peak_192694	71	.	5.24659	7.14751	4.11513	135
chr11	111849131	111849411	OPC_pvalue_1e-2_peak_192695	70	.	5.18045	7.03815	4.02064	119
chr11	111895821	111896578	OPC_pvalue_1e-2_peak_192720	93	.	6.33513	9.34982	6.05115	306
chr11	111944559	111945072	OPC_pvalue_1e-2_peak_192734a	91	.	5.99366	9.19080	5.91007	301
chr11	111944559	111945072	OPC_pvalue_1e-2_peak_192734b	91	.	5.99366	9.19080	5.91007	464
chr11	111957073	111957802	OPC_pvalue_1e-2_peak_192736	94	.	6.37196	9.44488	6.13686	538
chr11	111984128	111984480	OPC_pvalue_1e-2_peak_192748	54	.	3.64644	5.46748	2.64960	286
chr11	112096921	112097723	OPC_pvalue_1e-2_peak_192774a	116	.	7.61088	11.64299	8.08049	241
chr11	112096921	112097723	OPC_pvalue_1e-2_peak_192774b	116	.	7.61088	11.64299	8.08049	535
chr11	112150798	112151753	OPC_pvalue_1e-2_peak_192788	65	.	4.41930	6.53368	3.57936	654
chr11	112160756	112161086	OPC_pvalue_1e-2_peak_192793	108	.	6.38127	10.83311	7.36458	169
chr11	112171270	112171428	OPC_pvalue_1e-2_peak_192794	54	.	3.64644	5.46748	2.64960	105
chr11	112385063	112385537	OPC_pvalue_1e-2_peak_192854	114	.	7.33915	11.45596	7.91431	215
chr11	112394195	112394570	OPC_pvalue_1e-2_peak_192855a	84	.	5.74241	8.40242	5.21482	112
chr11	112394195	112394570	OPC_pvalue_1e-2_peak_192855b	100	.	6.60229	10.08138	6.69958	319
chr11	112394994	112395067	OPC_pvalue_1e-2_peak_192856	41	.	3.30115	4.15062	1.54738	31
chr11	112459026	112459250	OPC_pvalue_1e-2_peak_192883	84	.	5.37249	8.49611	5.29933	167
chr11	112483155	112483291	OPC_pvalue_1e-2_peak_192897	43	.	3.36191	4.33276	1.70267	68
chr11	112507471	112508366	OPC_pvalue_1e-2_peak_192908a	86	.	6.06171	8.68850	5.46883	240
chr11	112507471	112508366	OPC_pvalue_1e-2_peak_192908b	180	.	10.30490	18.00118	13.65567	461
chr11	112507471	112508366	OPC_pvalue_1e-2_peak_192908c	99	.	6.66788	9.91941	6.55758	586
chr11	112507471	112508366	OPC_pvalue_1e-2_peak_192908d	86	.	6.06171	8.68850	5.46883	689
chr11	112521078	112521751	OPC_pvalue_1e-2_peak_192914	48	.	3.51278	4.85998	2.15175	443
chr11	112568030	112568906	OPC_pvalue_1e-2_peak_192945a	55	.	4.34909	5.52219	2.69871	163
chr11	112568030	112568906	OPC_pvalue_1e-2_peak_192945b	154	.	9.42302	15.41598	11.40348	346
chr11	112606506	112607257	OPC_pvalue_1e-2_peak_192964a	78	.	5.67859	7.87088	4.74629	310
chr11	112606506	112607257	OPC_pvalue_1e-2_peak_192964b	65	.	4.96877	6.57675	3.61836	518
chr11	112606506	112607257	OPC_pvalue_1e-2_peak_192964c	78	.	5.67859	7.87088	4.74629	693
chr11	112622005	112622094	OPC_pvalue_1e-2_peak_192968	72	.	5.04286	7.25809	4.20684	45
chr11	112627924	112628460	OPC_pvalue_1e-2_peak_192970	59	.	4.56656	5.99310	3.10982	432
chr11	112631093	112631493	OPC_pvalue_1e-2_peak_192971	59	.	4.54133	5.93590	3.05871	203
chr11	112641323	112641498	OPC_pvalue_1e-2_peak_192976	54	.	3.64644	5.46748	2.64960	128
chr11	112648204	112648415	OPC_pvalue_1e-2_peak_192977	59	.	4.25459	5.92478	3.04940	29
chr11	112649003	112649307	OPC_pvalue_1e-2_peak_192978	58	.	4.22833	5.83877	2.97359	29
chr11	112670295	112670738	OPC_pvalue_1e-2_peak_192986	61	.	4.30812	6.10846	3.20946	57
chr11	112704809	112705329	OPC_pvalue_1e-2_peak_192997	97	.	6.48508	9.74780	6.40390	334
chr11	112715266	112715794	OPC_pvalue_1e-2_peak_192998	71	.	5.01211	7.16245	4.12730	248
chr11	112735223	112735628	OPC_pvalue_1e-2_peak_193006	54	.	3.64644	5.46748	2.64960	172
chr11	112752255	112752650	OPC_pvalue_1e-2_peak_193011	74	.	5.35742	7.41268	4.34395	49
chr11	112760224	112760545	OPC_pvalue_1e-2_peak_193013a	115	.	7.38310	11.58128	8.02558	69
chr11	112760224	112760545	OPC_pvalue_1e-2_peak_193013b	99	.	6.56276	9.96641	6.59817	183
chr11	112774156	112774420	OPC_pvalue_1e-2_peak_193016a	93	.	6.03136	9.32317	6.02841	48
chr11	112774156	112774420	OPC_pvalue_1e-2_peak_193016b	76	.	5.16974	7.68256	4.58104	199
chr11	112831788	112832185	OPC_pvalue_1e-2_peak_193032a	60	.	4.68357	6.07701	3.18307	169
chr11	112831788	112832185	OPC_pvalue_1e-2_peak_193032b	83	.	5.85446	8.33761	5.15875	269
chr11	112833143	112833949	OPC_pvalue_1e-2_peak_193035	60	.	4.64387	6.01169	3.12716	672
chr11	112848298	112848848	OPC_pvalue_1e-2_peak_193040	74	.	5.35742	7.41268	4.34395	322
chr11	112885039	112885284	OPC_pvalue_1e-2_peak_193064	53	.	3.62911	5.37785	2.59234	173
chr11	112893552	112893625	OPC_pvalue_1e-2_peak_193070	43	.	3.36191	4.33276	1.70267	56
chr11	112893973	112894317	OPC_pvalue_1e-2_peak_193071	43	.	3.38266	4.39837	1.75911	190
chr11	112985346	112985490	OPC_pvalue_1e-2_peak_193129	64	.	4.39097	6.41891	3.48027	56
chr11	113003329	113003547	OPC_pvalue_1e-2_peak_193147	53	.	3.62911	5.37785	2.59234	150
chr11	113017810	113018275	OPC_pvalue_1e-2_peak_193153	60	.	4.28119	6.01457	3.12728	411
chr11	113113604	113114119	OPC_pvalue_1e-2_peak_193215	53	.	4.07731	5.38744	2.59775	66
chr11	113136130	113136392	OPC_pvalue_1e-2_peak_193222	46	.	3.78444	4.66110	1.98534	114
chr11	113138159	113138589	OPC_pvalue_1e-2_peak_193223	46	.	3.76364	4.61492	1.94318	136
chr11	113160479	113160598	OPC_pvalue_1e-2_peak_193236	71	.	4.55805	7.18127	4.13949	59
chr11	113176608	113176786	OPC_pvalue_1e-2_peak_193240	71	.	4.55805	7.18127	4.13949	53
chr11	113184982	113185684	OPC_pvalue_1e-2_peak_193242	103	.	6.88811	10.30028	6.89334	321
chr11	113272473	113272573	OPC_pvalue_1e-2_peak_193274	54	.	3.64644	5.46748	2.64960	46
chr11	113345057	113345318	OPC_pvalue_1e-2_peak_193300	75	.	5.13743	7.56943	4.48092	179
chr11	113346065	113346167	OPC_pvalue_1e-2_peak_193301	44	.	3.40368	4.46677	1.81782	64
chr11	113403592	113403689	OPC_pvalue_1e-2_peak_193332	71	.	4.55805	7.18127	4.13949	52
chr11	113576554	113577340	OPC_pvalue_1e-2_peak_193384	64	.	4.39097	6.41891	3.48027	688
chr11	113643956	113644709	OPC_pvalue_1e-2_peak_193404	179	.	10.59247	17.99782	13.65434	616
chr11	113651807	113651923	OPC_pvalue_1e-2_peak_193406	51	.	3.58166	5.15094	2.39886	47
chr11	113746045	113746731	OPC_pvalue_1e-2_peak_193437	195	.	11.14316	19.51534	14.96060	329
chr11	113863031	113863627	OPC_pvalue_1e-2_peak_193475	46	.	3.44649	4.61288	1.94289	161
chr11	113906940	113907387	OPC_pvalue_1e-2_peak_193490	71	.	4.55805	7.18127	4.13949	106
chr11	113929979	113930785	OPC_pvalue_1e-2_peak_193497a	72	.	5.18914	7.25319	4.20391	239
chr11	113929979	113930785	OPC_pvalue_1e-2_peak_193497b	94	.	6.22697	9.44550	6.13700	469
chr11	113936016	113936105	OPC_pvalue_1e-2_peak_193500	44	.	3.68270	4.44048	1.79665	41
chr11	113959729	113959986	OPC_pvalue_1e-2_peak_193515	42	.	3.60516	4.28055	1.65852	83
chr11	113962534	113963097	OPC_pvalue_1e-2_peak_193517	44	.	3.70261	4.48264	1.83086	224
chr11	113978130	113978380	OPC_pvalue_1e-2_peak_193521	53	.	4.07731	5.38744	2.59775	51
chr11	114010262	114010933	OPC_pvalue_1e-2_peak_193540	79	.	5.57547	7.94761	4.81307	462
chr11	114033401	114033818	OPC_pvalue_1e-2_peak_193551	91	.	6.34236	9.17744	5.89854	235
chr11	114068627	114068781	OPC_pvalue_1e-2_peak_193563	54	.	3.64644	5.46748	2.64960	44
chr11	114099520	114100097	OPC_pvalue_1e-2_peak_193579	54	.	4.10172	5.45601	2.64960	135
chr11	114131766	114132060	OPC_pvalue_1e-2_peak_193592	46	.	3.46831	4.69117	2.00931	225
chr11	114146086	114146472	OPC_pvalue_1e-2_peak_193599	54	.	3.64644	5.46748	2.64960	154
chr11	114270663	114271727	OPC_pvalue_1e-2_peak_193623a	47	.	3.80546	4.70840	2.02337	197
chr11	114270663	114271727	OPC_pvalue_1e-2_peak_193623b	117	.	7.61093	11.71563	8.14452	618
chr11	114310044	114310545	OPC_pvalue_1e-2_peak_193625	142	.	8.76145	14.22149	10.35542	136
chr11	114716989	114717567	OPC_pvalue_1e-2_peak_193733a	81	.	5.64107	8.12096	4.96731	271
chr11	114716989	114717567	OPC_pvalue_1e-2_peak_193733b	179	.	10.47627	17.92749	13.59072	390
chr11	114938672	114938914	OPC_pvalue_1e-2_peak_193793	86	.	5.40784	8.66157	5.44491	88
chr11	114956303	114956579	OPC_pvalue_1e-2_peak_193804	54	.	3.64644	5.46748	2.64960	70
chr11	115027304	115027724	OPC_pvalue_1e-2_peak_193826	54	.	3.64644	5.46748	2.64960	351
chr11	115038882	115039374	OPC_pvalue_1e-2_peak_193830	53	.	3.62911	5.37785	2.59234	196
chr11	115115358	115115926	OPC_pvalue_1e-2_peak_193858a	102	.	6.64231	10.20049	6.80491	63
chr11	115115358	115115926	OPC_pvalue_1e-2_peak_193858b	86	.	5.81202	8.60663	5.39538	334
chr11	115260833	115260936	OPC_pvalue_1e-2_peak_193918	54	.	3.64644	5.46748	2.64960	50
chr11	115278931	115279285	OPC_pvalue_1e-2_peak_193926	98	.	6.52369	9.85529	6.50003	221
chr11	115280534	115280834	OPC_pvalue_1e-2_peak_193927	99	.	6.56276	9.96641	6.59817	119
chr11	115329812	115330005	OPC_pvalue_1e-2_peak_193945	54	.	3.64644	5.46748	2.64960	55
chr11	115371745	115371960	OPC_pvalue_1e-2_peak_193965	57	.	4.22815	5.74412	2.89277	162
chr11	115373657	115374581	OPC_pvalue_1e-2_peak_193966	76	.	5.12120	7.67903	4.57944	294
chr11	115374857	115375439	OPC_pvalue_1e-2_peak_193967	76	.	5.12120	7.67903	4.57944	388
chr11	115516503	115517018	OPC_pvalue_1e-2_peak_194013	70	.	4.98173	7.07040	4.04675	454
chr11	115535830	115536972	OPC_pvalue_1e-2_peak_194022a	70	.	5.21182	7.08455	4.05882	409
chr11	115535830	115536972	OPC_pvalue_1e-2_peak_194022b	98	.	6.70092	9.87487	6.51565	553
chr11	115587033	115588148	OPC_pvalue_1e-2_peak_194036	81	.	5.30316	8.19462	5.03224	743
chr11	115630887	115631538	OPC_pvalue_1e-2_peak_194049	67	.	4.47708	6.78418	3.79772	198
chr11	115631826	115632293	OPC_pvalue_1e-2_peak_194050	49	.	3.53544	4.95138	2.23073	57
chr11	115829728	115830393	OPC_pvalue_1e-2_peak_194091	54	.	3.64644	5.46748	2.64960	452
chr11	115846058	115846508	OPC_pvalue_1e-2_peak_194093	71	.	4.55805	7.18127	4.13949	371
chr11	115851287	115851823	OPC_pvalue_1e-2_peak_194094	46	.	3.44649	4.61288	1.94289	52
chr11	116121126	116121678	OPC_pvalue_1e-2_peak_194186	54	.	3.64644	5.46748	2.64960	64
chr11	116183794	116184192	OPC_pvalue_1e-2_peak_194221a	94	.	6.37196	9.44488	6.13686	103
chr11	116183794	116184192	OPC_pvalue_1e-2_peak_194221b	65	.	4.80692	6.58071	3.61925	324
chr11	116293340	116293830	OPC_pvalue_1e-2_peak_194255	107	.	7.08606	10.78148	7.31810	177
chr11	116294025	116294204	OPC_pvalue_1e-2_peak_194256	49	.	3.91420	4.96371	2.24042	121
chr11	116349433	116349682	OPC_pvalue_1e-2_peak_194275a	110	.	6.89299	11.02150	7.53079	53
chr11	116349433	116349682	OPC_pvalue_1e-2_peak_194275b	76	.	5.16974	7.68256	4.58104	166
chr11	116373544	116373634	OPC_pvalue_1e-2_peak_194282	59	.	4.25459	5.92478	3.04940	42
chr11	116433573	116434546	OPC_pvalue_1e-2_peak_194302a	123	.	7.97333	12.37950	8.73078	419
chr11	116433573	116434546	OPC_pvalue_1e-2_peak_194302b	81	.	5.79878	8.11714	4.96539	528
chr11	116435009	116435093	OPC_pvalue_1e-2_peak_194303	42	.	3.60516	4.28055	1.65852	41
chr11	116451692	116452131	OPC_pvalue_1e-2_peak_194307	43	.	3.36191	4.33276	1.70267	212
chr11	116466035	116466697	OPC_pvalue_1e-2_peak_194313	64	.	4.39097	6.41891	3.48027	573
chr11	116573904	116573977	OPC_pvalue_1e-2_peak_194344	45	.	3.42495	4.53818	1.87757	33
chr11	116574211	116574376	OPC_pvalue_1e-2_peak_194345	91	.	5.99366	9.19080	5.91007	124
chr11	116592596	116593337	OPC_pvalue_1e-2_peak_194349	79	.	5.70817	7.93068	4.79988	345
chr11	116602228	116602665	OPC_pvalue_1e-2_peak_194350	39	.	3.24254	3.98716	1.40647	8
chr11	116603121	116603224	OPC_pvalue_1e-2_peak_194351	53	.	4.07731	5.38744	2.59775	36
chr11	116603611	116603761	OPC_pvalue_1e-2_peak_194352	53	.	4.07731	5.38744	2.59775	101
chr11	116619214	116619543	OPC_pvalue_1e-2_peak_194360	78	.	5.20246	7.80107	4.68470	53
chr11	116643451	116643748	OPC_pvalue_1e-2_peak_194371	90	.	5.95643	9.06419	5.79918	98
chr11	116661953	116662280	OPC_pvalue_1e-2_peak_194375	43	.	3.38266	4.39837	1.75911	210
chr11	116706470	116706828	OPC_pvalue_1e-2_peak_194390	83	.	5.33760	8.34085	5.16053	287
chr11	116860423	116860949	OPC_pvalue_1e-2_peak_194458	53	.	3.62911	5.37785	2.59234	53
chr11	116953504	116954361	OPC_pvalue_1e-2_peak_194517	50	.	3.55840	5.04815	2.31268	494
chr11	116968374	116968793	OPC_pvalue_1e-2_peak_194524	52	.	4.23699	5.29645	2.52287	51
chr11	116969035	116969569	OPC_pvalue_1e-2_peak_194525a	120	.	7.80806	12.03706	8.42818	192
chr11	116969035	116969569	OPC_pvalue_1e-2_peak_194525b	65	.	4.96877	6.57675	3.61836	392
chr11	116998055	116998262	OPC_pvalue_1e-2_peak_194535	54	.	3.64644	5.46748	2.64960	66
chr11	117014842	117015339	OPC_pvalue_1e-2_peak_194539	87	.	5.84746	8.71442	5.49167	187
chr11	117049006	117049669	OPC_pvalue_1e-2_peak_194542	57	.	4.44313	5.71997	2.87041	248
chr11	117050170	117050409	OPC_pvalue_1e-2_peak_194543	45	.	3.72273	4.52573	1.87053	201
chr11	117075204	117075277	OPC_pvalue_1e-2_peak_194553	43	.	3.38266	4.39837	1.75911	51
chr11	117075579	117075790	OPC_pvalue_1e-2_peak_194554	44	.	3.40368	4.46677	1.81782	78
chr11	117091389	117092202	OPC_pvalue_1e-2_peak_194557	107	.	7.17257	10.75800	7.29799	137
chr11	117102590	117103440	OPC_pvalue_1e-2_peak_194560	56	.	4.41924	5.66894	2.82669	795
chr11	117166134	117166677	OPC_pvalue_1e-2_peak_194576	102	.	6.64231	10.20049	6.80491	254
chr11	117186497	117187254	OPC_pvalue_1e-2_peak_194581	95	.	6.40923	9.54279	6.22302	592
chr11	117198287	117198976	OPC_pvalue_1e-2_peak_194585a	99	.	6.56276	9.96641	6.59817	275
chr11	117198287	117198976	OPC_pvalue_1e-2_peak_194585b	84	.	5.74241	8.40242	5.21482	610
chr11	117286718	117286833	OPC_pvalue_1e-2_peak_194614	50	.	3.55840	5.04815	2.31268	60
chr11	117314403	117314784	OPC_pvalue_1e-2_peak_194632	121	.	7.16332	12.11104	8.49484	61
chr11	117367870	117368166	OPC_pvalue_1e-2_peak_194661	48	.	3.51278	4.85998	2.15175	279
chr11	117373038	117373262	OPC_pvalue_1e-2_peak_194665	70	.	4.53638	7.06887	4.04675	156
chr11	117383452	117383694	OPC_pvalue_1e-2_peak_194675	66	.	4.44800	6.65517	3.68496	175
chr11	117384590	117384671	OPC_pvalue_1e-2_peak_194676	52	.	3.60523	5.26053	2.48938	38
chr11	117388148	117388255	OPC_pvalue_1e-2_peak_194677	50	.	3.55840	5.04815	2.31268	54
chr11	117389992	117390118	OPC_pvalue_1e-2_peak_194678	54	.	3.64644	5.46748	2.64960	71
chr11	117400465	117400714	OPC_pvalue_1e-2_peak_194685	49	.	3.53544	4.95138	2.23073	206
chr11	117406330	117406420	OPC_pvalue_1e-2_peak_194687	53	.	4.07731	5.38744	2.59775	44
chr11	117406731	117407202	OPC_pvalue_1e-2_peak_194688	68	.	4.89277	6.81329	3.82203	168
chr11	117471009	117471585	OPC_pvalue_1e-2_peak_194719	60	.	4.70083	6.06186	3.16889	52
chr11	117475362	117475587	OPC_pvalue_1e-2_peak_194720	38	.	3.39098	3.86873	1.30506	11
chr11	117489862	117489960	OPC_pvalue_1e-2_peak_194727	54	.	3.64644	5.46748	2.64960	50
chr11	117497719	117498699	OPC_pvalue_1e-2_peak_194731	65	.	4.41930	6.53368	3.57936	535
chr11	117534278	117534386	OPC_pvalue_1e-2_peak_194751	42	.	3.34141	4.26972	1.64996	51
chr11	117539063	117539277	OPC_pvalue_1e-2_peak_194753	45	.	3.74308	4.56981	1.90614	143
chr11	117539672	117540218	OPC_pvalue_1e-2_peak_194754	54	.	4.32620	5.47526	2.65570	349
chr11	117544273	117544714	OPC_pvalue_1e-2_peak_194755	38	.	3.39098	3.86873	1.30506	244
chr11	117548640	117549214	OPC_pvalue_1e-2_peak_194756	52	.	4.23699	5.29645	2.52287	214
chr11	117586540	117586784	OPC_pvalue_1e-2_peak_194782	43	.	3.38266	4.39837	1.75911	36
chr11	117588789	117589012	OPC_pvalue_1e-2_peak_194783	58	.	4.22833	5.83877	2.97359	174
chr11	117605785	117606252	OPC_pvalue_1e-2_peak_194790	44	.	3.40368	4.46677	1.81782	396
chr11	117606447	117606645	OPC_pvalue_1e-2_peak_194791	73	.	5.07400	7.35758	4.29404	92
chr11	117641684	117642315	OPC_pvalue_1e-2_peak_194812	69	.	4.50653	6.92169	3.91678	430
chr11	117667842	117668130	OPC_pvalue_1e-2_peak_194826	63	.	4.72404	6.36848	3.43648	152
chr11	117688310	117689031	OPC_pvalue_1e-2_peak_194831	49	.	3.53544	4.95138	2.23073	655
chr11	117737279	117737609	OPC_pvalue_1e-2_peak_194859a	95	.	6.43990	9.53135	6.21329	58
chr11	117737279	117737609	OPC_pvalue_1e-2_peak_194859b	60	.	4.68357	6.07701	3.18307	170
chr11	117740549	117741307	OPC_pvalue_1e-2_peak_194860	56	.	4.40141	5.61933	2.78166	528
chr11	117746661	117746879	OPC_pvalue_1e-2_peak_194861	39	.	3.44210	3.96350	1.38700	34
chr11	117747186	117747668	OPC_pvalue_1e-2_peak_194862	102	.	6.91898	10.24874	6.84728	297
chr11	117817707	117817936	OPC_pvalue_1e-2_peak_194885	54	.	3.64644	5.46748	2.64960	62
chr11	117856999	117857382	OPC_pvalue_1e-2_peak_194890	89	.	5.46966	8.97384	5.71861	58
chr11	117938930	117939378	OPC_pvalue_1e-2_peak_194907	132	.	8.20345	13.24171	9.49162	276
chr11	118023280	118023749	OPC_pvalue_1e-2_peak_194930	119	.	7.11680	11.90322	8.31137	387
chr11	118050983	118051491	OPC_pvalue_1e-2_peak_194938	66	.	4.83520	6.65579	3.68496	285
chr11	118230135	118230429	OPC_pvalue_1e-2_peak_194963	54	.	3.64644	5.46748	2.64960	179
chr11	118271846	118272614	OPC_pvalue_1e-2_peak_194969	69	.	4.50653	6.92169	3.91678	235
chr11	118306317	118306444	OPC_pvalue_1e-2_peak_194974	57	.	4.50219	5.70347	2.85621	72
chr11	118306796	118307287	OPC_pvalue_1e-2_peak_194975	68	.	5.14536	6.86593	3.86931	76
chr11	118358986	118359081	OPC_pvalue_1e-2_peak_194987	54	.	3.64644	5.46748	2.64960	44
chr11	118401377	118402017	OPC_pvalue_1e-2_peak_194998	57	.	4.20239	5.75623	2.90178	571
chr11	118442713	118443629	OPC_pvalue_1e-2_peak_195008	65	.	4.41930	6.53368	3.57936	459
chr11	118478161	118478793	OPC_pvalue_1e-2_peak_195017	60	.	4.66364	6.04417	3.15436	87
chr11	118480171	118480594	OPC_pvalue_1e-2_peak_195018	60	.	4.66364	6.04417	3.15436	234
chr11	118488759	118489229	OPC_pvalue_1e-2_peak_195020	92	.	6.40164	9.28307	5.99222	379
chr11	118492013	118492212	OPC_pvalue_1e-2_peak_195021	57	.	4.50219	5.70347	2.85621	58
chr11	118499041	118499517	OPC_pvalue_1e-2_peak_195023	53	.	3.62911	5.37785	2.59234	198
chr11	118530280	118530464	OPC_pvalue_1e-2_peak_195038	69	.	4.95172	6.98166	3.96928	130
chr11	118560388	118561176	OPC_pvalue_1e-2_peak_195047	49	.	3.53544	4.95138	2.23073	633
chr11	118574325	118574490	OPC_pvalue_1e-2_peak_195052	89	.	5.46966	8.97384	5.71861	106
chr11	118628421	118628856	OPC_pvalue_1e-2_peak_195065a	94	.	6.06954	9.46183	6.15066	62
chr11	118628421	118628856	OPC_pvalue_1e-2_peak_195065b	96	.	6.10820	9.60739	6.28033	306
chr11	118661219	118661561	OPC_pvalue_1e-2_peak_195074	76	.	5.59167	7.69798	4.59423	95
chr11	118661776	118662662	OPC_pvalue_1e-2_peak_195075a	103	.	6.98959	10.38778	6.97145	175
chr11	118661776	118662662	OPC_pvalue_1e-2_peak_195075b	64	.	4.89271	6.42638	3.48656	678
chr11	118779954	118780314	OPC_pvalue_1e-2_peak_195099	40	.	3.26184	4.03980	1.45162	149
chr11	118781240	118781448	OPC_pvalue_1e-2_peak_195100	39	.	3.24254	3.98716	1.40647	29
chr11	118785011	118785155	OPC_pvalue_1e-2_peak_195101	42	.	3.34141	4.26972	1.64996	104
chr11	118790255	118790442	OPC_pvalue_1e-2_peak_195103	52	.	3.60523	5.26053	2.48938	58
chr11	118799358	118799587	OPC_pvalue_1e-2_peak_195106	55	.	4.34909	5.52219	2.69871	60
chr11	118799832	118800482	OPC_pvalue_1e-2_peak_195107	43	.	3.62424	4.31930	1.69399	72
chr11	118823922	118824432	OPC_pvalue_1e-2_peak_195114	52	.	3.60523	5.26053	2.48938	139
chr11	118868466	118868953	OPC_pvalue_1e-2_peak_195130	54	.	3.64644	5.46748	2.64960	312
chr11	118888864	118889544	OPC_pvalue_1e-2_peak_195137	82	.	5.67445	8.21174	5.04767	339
chr11	118901219	118901771	OPC_pvalue_1e-2_peak_195142	89	.	5.46966	8.97384	5.71861	439
chr11	118927704	118928216	OPC_pvalue_1e-2_peak_195151a	81	.	5.64107	8.12096	4.96731	361
chr11	118927704	118928216	OPC_pvalue_1e-2_peak_195151b	128	.	8.05867	12.83642	9.13433	445
chr11	118938183	118938683	OPC_pvalue_1e-2_peak_195155	63	.	4.36300	6.31016	3.38422	281
chr11	118955576	118956049	OPC_pvalue_1e-2_peak_195161	74	.	5.10551	7.46124	4.38563	62
chr11	118965411	118965873	OPC_pvalue_1e-2_peak_195163	71	.	5.29451	7.13485	4.10472	379
chr11	118966103	118966552	OPC_pvalue_1e-2_peak_195164	97	.	6.65026	9.73652	6.39416	189
chr11	118972590	118973165	OPC_pvalue_1e-2_peak_195165	68	.	4.92207	6.89603	3.89635	72
chr11	118977850	118978239	OPC_pvalue_1e-2_peak_195167	96	.	6.44693	9.64370	6.31041	200
chr11	118991753	118992478	OPC_pvalue_1e-2_peak_195173	119	.	7.69645	11.91673	8.32208	397
chr11	119039454	119040323	OPC_pvalue_1e-2_peak_195187	71	.	4.55805	7.18127	4.13949	53
chr11	119076583	119077064	OPC_pvalue_1e-2_peak_195203	77	.	5.47988	7.70589	4.60047	196
chr11	119186277	119186504	OPC_pvalue_1e-2_peak_195227	60	.	4.70083	6.06186	3.16889	45
chr11	119204905	119205297	OPC_pvalue_1e-2_peak_195233	100	.	6.77456	10.03915	6.66288	259
chr11	119227640	119227713	OPC_pvalue_1e-2_peak_195242	45	.	3.42495	4.53818	1.87757	51
chr11	119237443	119238453	OPC_pvalue_1e-2_peak_195246	56	.	4.41924	5.66894	2.82669	492
chr11	119245562	119246038	OPC_pvalue_1e-2_peak_195248	41	.	3.58938	4.14312	1.54336	250
chr11	119246349	119246645	OPC_pvalue_1e-2_peak_195249	41	.	3.58938	4.14312	1.54336	174
chr11	119246826	119247527	OPC_pvalue_1e-2_peak_195250	68	.	5.07385	6.86345	3.86782	423
chr11	119251985	119252773	OPC_pvalue_1e-2_peak_195251a	66	.	4.99465	6.62877	3.66355	399
chr11	119251985	119252773	OPC_pvalue_1e-2_peak_195251b	96	.	6.59341	9.64155	6.30965	513
chr11	119292806	119293088	OPC_pvalue_1e-2_peak_195260	59	.	4.56656	5.99310	3.10982	113
chr11	119293698	119294064	OPC_pvalue_1e-2_peak_195262	49	.	3.89196	4.90993	2.19596	215
chr11	119345284	119345712	OPC_pvalue_1e-2_peak_195283	71	.	4.55805	7.18127	4.13949	320
chr11	119354347	119354981	OPC_pvalue_1e-2_peak_195291	50	.	3.55840	5.04815	2.31268	68
chr11	119387000	119387126	OPC_pvalue_1e-2_peak_195304	54	.	3.64644	5.46748	2.64960	66
chr11	119478615	119478718	OPC_pvalue_1e-2_peak_195344	62	.	4.33539	6.20685	3.29469	46
chr11	119485644	119486163	OPC_pvalue_1e-2_peak_195345	66	.	4.83520	6.65579	3.68496	293
chr11	119541884	119542651	OPC_pvalue_1e-2_peak_195359	59	.	4.56656	5.99310	3.10982	568
chr11	119562728	119563146	OPC_pvalue_1e-2_peak_195372	51	.	3.58166	5.15094	2.39886	293
chr11	119580506	119580717	OPC_pvalue_1e-2_peak_195382	54	.	3.64644	5.46748	2.64960	145
chr11	119599410	119600341	OPC_pvalue_1e-2_peak_195389	100	.	6.75759	10.07453	6.69398	571
chr11	119601702	119601779	OPC_pvalue_1e-2_peak_195390	44	.	3.78788	4.47508	1.82543	37
chr11	119612176	119612568	OPC_pvalue_1e-2_peak_195394	66	.	4.44800	6.65517	3.68496	276
chr11	119635277	119635381	OPC_pvalue_1e-2_peak_195407	54	.	3.64644	5.46748	2.64960	52
chr11	119805599	119805672	OPC_pvalue_1e-2_peak_195476	42	.	3.32116	4.20906	1.59714	49
chr11	119805975	119806395	OPC_pvalue_1e-2_peak_195477	70	.	4.98173	7.07040	4.04675	305
chr11	119832117	119832333	OPC_pvalue_1e-2_peak_195484	136	.	8.35352	13.69066	9.88981	72
chr11	119846514	119847270	OPC_pvalue_1e-2_peak_195489	46	.	3.46831	4.69117	2.00931	66
chr11	119866608	119867149	OPC_pvalue_1e-2_peak_195498	50	.	3.55840	5.04815	2.31268	63
chr11	119902443	119902647	OPC_pvalue_1e-2_peak_195511	71	.	5.01211	7.16245	4.12730	139
chr11	119959953	119960385	OPC_pvalue_1e-2_peak_195539	63	.	4.36300	6.31016	3.38422	78
chr11	119976943	119977065	OPC_pvalue_1e-2_peak_195550	54	.	3.64644	5.46748	2.64960	71
chr11	120040066	120040463	OPC_pvalue_1e-2_peak_195576	80	.	5.60808	8.03297	4.88976	40
chr11	120081469	120081869	OPC_pvalue_1e-2_peak_195592	71	.	5.01211	7.16245	4.12730	231
chr11	120088733	120089033	OPC_pvalue_1e-2_peak_195595	48	.	3.51278	4.85998	2.15175	138
chr11	120195943	120196170	OPC_pvalue_1e-2_peak_195632	105	.	6.76533	10.58580	7.14568	59
chr11	120206731	120207869	OPC_pvalue_1e-2_peak_195633	121	.	7.79120	12.10591	8.49006	491
chr11	120262221	120262437	OPC_pvalue_1e-2_peak_195658	145	.	8.61623	14.56568	10.65745	47
chr11	120381979	120382593	OPC_pvalue_1e-2_peak_195697	64	.	4.91780	6.47559	3.52968	439
chr11	120384757	120385051	OPC_pvalue_1e-2_peak_195701	52	.	4.23699	5.29645	2.52287	208
chr11	120418382	120419221	OPC_pvalue_1e-2_peak_195722	64	.	4.39097	6.41891	3.48027	392
chr11	120425596	120426263	OPC_pvalue_1e-2_peak_195724	49	.	3.53544	4.95138	2.23073	597
chr11	120434647	120436129	OPC_pvalue_1e-2_peak_195726a	90	.	6.28417	9.07460	5.80819	243
chr11	120434647	120436129	OPC_pvalue_1e-2_peak_195726b	54	.	4.37883	5.48897	2.66818	1295
chr11	120500761	120501259	OPC_pvalue_1e-2_peak_195746	54	.	3.64644	5.46748	2.64960	426
chr11	120532858	120532970	OPC_pvalue_1e-2_peak_195761	54	.	3.64644	5.46748	2.64960	50
chr11	120609210	120609473	OPC_pvalue_1e-2_peak_195791	50	.	3.55840	5.04815	2.31268	210
chr11	120703432	120704036	OPC_pvalue_1e-2_peak_195838a	84	.	5.98524	8.43663	5.24628	130
chr11	120703432	120704036	OPC_pvalue_1e-2_peak_195838b	71	.	5.32021	7.18204	4.13949	304
chr11	120823526	120823871	OPC_pvalue_1e-2_peak_195879	67	.	4.47708	6.78418	3.79772	199
chr11	120894453	120895007	OPC_pvalue_1e-2_peak_195894	80	.	5.60808	8.03297	4.88976	322
chr11	120942477	120942823	OPC_pvalue_1e-2_peak_195903	88	.	5.44366	8.83864	5.59862	60
chr11	121163010	121164020	OPC_pvalue_1e-2_peak_195939a	142	.	8.88626	14.28590	10.41052	354
chr11	121163010	121164020	OPC_pvalue_1e-2_peak_195939b	142	.	8.88626	14.28590	10.41052	531
chr11	121192496	121192730	OPC_pvalue_1e-2_peak_195949	54	.	3.64644	5.46748	2.64960	45
chr11	121208292	121208870	OPC_pvalue_1e-2_peak_195957	56	.	4.17676	5.67691	2.83122	367
chr11	121222807	121223560	OPC_pvalue_1e-2_peak_195962a	70	.	5.18365	7.02331	4.00671	187
chr11	121222807	121223560	OPC_pvalue_1e-2_peak_195962b	127	.	8.14573	12.75029	9.05834	326
chr11	121222807	121223560	OPC_pvalue_1e-2_peak_195962c	83	.	5.92417	8.38401	5.19908	565
chr11	121322660	121323666	OPC_pvalue_1e-2_peak_195999	123	.	7.97333	12.37950	8.73078	392
chr11	121343670	121344103	OPC_pvalue_1e-2_peak_196009	74	.	5.10551	7.46124	4.38563	137
chr11	121382964	121384321	OPC_pvalue_1e-2_peak_196020a	67	.	5.07393	6.79101	3.80304	425
chr11	121382964	121384321	OPC_pvalue_1e-2_peak_196020b	109	.	7.24848	10.91615	7.43696	577
chr11	121394764	121395389	OPC_pvalue_1e-2_peak_196023	86	.	5.40784	8.66157	5.44491	568
chr11	121443423	121443727	OPC_pvalue_1e-2_peak_196047	70	.	4.98173	7.07040	4.04675	61
chr11	121525920	121527017	OPC_pvalue_1e-2_peak_196096a	77	.	5.62035	7.75457	4.64466	534
chr11	121525920	121527017	OPC_pvalue_1e-2_peak_196096b	89	.	6.25869	8.95735	5.70527	986
chr11	121541970	121542964	OPC_pvalue_1e-2_peak_196100	63	.	4.69704	6.30170	3.37843	336
chr11	121566787	121567430	OPC_pvalue_1e-2_peak_196107	71	.	5.32021	7.18204	4.13949	259
chr11	121593068	121593726	OPC_pvalue_1e-2_peak_196111	99	.	6.74855	9.92096	6.55814	216
chr11	121612214	121612287	OPC_pvalue_1e-2_peak_196113	44	.	3.40368	4.46677	1.81782	59
chr11	121612653	121613022	OPC_pvalue_1e-2_peak_196114	89	.	5.91966	8.94285	5.69227	70
chr11	121626663	121627064	OPC_pvalue_1e-2_peak_196120	54	.	3.64644	5.46748	2.64960	358
chr11	121665294	121666135	OPC_pvalue_1e-2_peak_196136	53	.	4.07731	5.38744	2.59775	249
chr11	121744380	121744837	OPC_pvalue_1e-2_peak_196149	90	.	5.95643	9.06419	5.79918	346
chr11	121757261	121757369	OPC_pvalue_1e-2_peak_196153	54	.	3.64644	5.46748	2.64960	58
chr11	121799557	121799838	OPC_pvalue_1e-2_peak_196169	43	.	3.36191	4.33276	1.70267	72
chr11	121801227	121801300	OPC_pvalue_1e-2_peak_196171	43	.	3.36191	4.33276	1.70267	53
chr11	121837642	121837715	OPC_pvalue_1e-2_peak_196182	42	.	3.34141	4.26972	1.64996	30
chr11	121837903	121838464	OPC_pvalue_1e-2_peak_196183	72	.	5.04286	7.25809	4.20684	113
chr11	121942587	121942951	OPC_pvalue_1e-2_peak_196208	52	.	3.60523	5.26053	2.48938	69
chr11	121968247	121968621	OPC_pvalue_1e-2_peak_196219	40	.	3.55830	4.09244	1.49910	304
chr11	121971141	121971315	OPC_pvalue_1e-2_peak_196221	73	.	5.36065	7.33802	4.27891	50
chr11	121972511	121972692	OPC_pvalue_1e-2_peak_196222	64	.	4.91461	6.46443	3.52003	46
chr11	122012330	122013022	OPC_pvalue_1e-2_peak_196239	53	.	3.62911	5.37785	2.59234	142
chr11	122028684	122028919	OPC_pvalue_1e-2_peak_196249	41	.	3.53082	4.13302	1.53406	178
chr11	122073052	122073853	OPC_pvalue_1e-2_peak_196273	61	.	4.30812	6.10846	3.20946	120
chr11	122083780	122084204	OPC_pvalue_1e-2_peak_196275	89	.	5.91966	8.94285	5.69227	266
chr11	122086239	122086330	OPC_pvalue_1e-2_peak_196276	43	.	3.38266	4.39837	1.75911	44
chr11	122179958	122180278	OPC_pvalue_1e-2_peak_196307	54	.	3.64644	5.46748	2.64960	258
chr11	122376028	122376785	OPC_pvalue_1e-2_peak_196347	71	.	4.55805	7.18127	4.13949	687
chr11	122451350	122451770	OPC_pvalue_1e-2_peak_196367	70	.	4.53638	7.06887	4.04675	99
chr11	122499519	122499947	OPC_pvalue_1e-2_peak_196380	70	.	4.53638	7.06887	4.04675	358
chr11	122526375	122527481	OPC_pvalue_1e-2_peak_196385a	150	.	9.01280	15.05117	11.08693	62
chr11	122526375	122527481	OPC_pvalue_1e-2_peak_196385b	85	.	6.00853	8.59772	5.39040	223
chr11	122526375	122527481	OPC_pvalue_1e-2_peak_196385c	74	.	5.40768	7.41733	4.34726	327
chr11	122561988	122562588	OPC_pvalue_1e-2_peak_196395	64	.	4.39097	6.41891	3.48027	249
chr11	122652101	122652480	OPC_pvalue_1e-2_peak_196427	71	.	4.55805	7.18127	4.13949	232
chr11	122680600	122681247	OPC_pvalue_1e-2_peak_196444	62	.	4.67035	6.23671	3.32121	363
chr11	122925180	122925295	OPC_pvalue_1e-2_peak_196512	59	.	4.25459	5.92478	3.04940	44
chr11	122932742	122933882	OPC_pvalue_1e-2_peak_196513a	150	.	8.30258	15.07216	11.10483	181
chr11	122932742	122933882	OPC_pvalue_1e-2_peak_196513b	116	.	6.98942	11.69378	8.12686	646
chr11	123065513	123066376	OPC_pvalue_1e-2_peak_196573	49	.	3.53544	4.95138	2.23073	59
chr11	123117902	123118442	OPC_pvalue_1e-2_peak_196614	50	.	3.55840	5.04815	2.31268	238
chr11	123131725	123132474	OPC_pvalue_1e-2_peak_196623	63	.	4.36300	6.31016	3.38422	223
chr11	123172487	123172825	OPC_pvalue_1e-2_peak_196644	93	.	6.03136	9.32317	6.02841	48
chr11	123177125	123177198	OPC_pvalue_1e-2_peak_196646	44	.	3.40368	4.46677	1.81782	47
chr11	123185638	123185930	OPC_pvalue_1e-2_peak_196649	75	.	5.13743	7.56943	4.48092	232
chr11	123192386	123192634	OPC_pvalue_1e-2_peak_196650	107	.	6.80735	10.72482	7.26829	72
chr11	123200852	123201513	OPC_pvalue_1e-2_peak_196652	54	.	3.64644	5.46748	2.64960	63
chr11	123221663	123222516	OPC_pvalue_1e-2_peak_196659a	58	.	4.51637	5.88004	3.01072	485
chr11	123221663	123222516	OPC_pvalue_1e-2_peak_196659b	85	.	6.02183	8.59982	5.39107	695
chr11	123228764	123229476	OPC_pvalue_1e-2_peak_196660a	71	.	5.24031	7.14717	4.11513	45
chr11	123228764	123229476	OPC_pvalue_1e-2_peak_196660b	72	.	5.29821	7.27678	4.22313	275
chr11	123228764	123229476	OPC_pvalue_1e-2_peak_196660c	72	.	5.26910	7.21123	4.16560	499
chr11	123301132	123301433	OPC_pvalue_1e-2_peak_196685	78	.	5.20246	7.80107	4.68470	58
chr11	123319585	123319756	OPC_pvalue_1e-2_peak_196692	54	.	3.64644	5.46748	2.64960	57
chr11	123376836	123376983	OPC_pvalue_1e-2_peak_196726	107	.	6.99545	10.71197	7.25747	74
chr11	123380138	123380735	OPC_pvalue_1e-2_peak_196727a	70	.	5.03651	7.01077	3.99607	262
chr11	123380138	123380735	OPC_pvalue_1e-2_peak_196727b	59	.	4.51626	5.97423	3.09439	438
chr11	123381825	123382210	OPC_pvalue_1e-2_peak_196728	122	.	7.58068	12.29410	8.65621	296
chr11	123389400	123390454	OPC_pvalue_1e-2_peak_196729a	56	.	4.40141	5.61933	2.78166	146
chr11	123389400	123390454	OPC_pvalue_1e-2_peak_196729b	66	.	4.95158	6.66523	3.69308	413
chr11	123389400	123390454	OPC_pvalue_1e-2_peak_196729c	88	.	6.05194	8.88781	5.64445	512
chr11	123389400	123390454	OPC_pvalue_1e-2_peak_196729d	99	.	6.52351	9.92783	6.56308	621
chr11	123389400	123390454	OPC_pvalue_1e-2_peak_196729e	135	.	8.15439	13.59745	9.80650	767
chr11	123389400	123390454	OPC_pvalue_1e-2_peak_196729f	65	.	4.85411	6.50868	3.55859	988
chr11	123395939	123396721	OPC_pvalue_1e-2_peak_196730a	86	.	5.90953	8.65585	5.44125	101
chr11	123395939	123396721	OPC_pvalue_1e-2_peak_196730b	75	.	5.37230	7.54666	4.46199	481
chr11	123396984	123397459	OPC_pvalue_1e-2_peak_196731	55	.	4.33182	5.50857	2.68677	436
chr11	123415388	123416062	OPC_pvalue_1e-2_peak_196736	69	.	4.95172	6.98166	3.96928	408
chr11	123430595	123431142	OPC_pvalue_1e-2_peak_196740	93	.	6.46204	9.39162	6.08913	217
chr11	123438333	123438408	OPC_pvalue_1e-2_peak_196742	61	.	4.30812	6.10846	3.20946	34
chr11	123447852	123448031	OPC_pvalue_1e-2_peak_196744	53	.	4.05318	5.32112	2.54458	54
chr11	123461172	123461421	OPC_pvalue_1e-2_peak_196748	45	.	3.42495	4.53818	1.87757	32
chr11	123511831	123511904	OPC_pvalue_1e-2_peak_196773	46	.	3.46831	4.69117	2.00931	52
chr11	123524539	123525580	OPC_pvalue_1e-2_peak_196780	89	.	6.19195	8.99500	5.73695	900
chr11	123544537	123544883	OPC_pvalue_1e-2_peak_196789	54	.	3.64644	5.46748	2.64960	274
chr11	123611874	123612605	OPC_pvalue_1e-2_peak_196816a	151	.	9.05250	15.12019	11.14547	372
chr11	123611874	123612605	OPC_pvalue_1e-2_peak_196816b	98	.	6.63850	9.86893	6.51134	540
chr11	123611874	123612605	OPC_pvalue_1e-2_peak_196816c	111	.	7.24200	11.13245	7.62961	670
chr11	123762595	123763306	OPC_pvalue_1e-2_peak_196868	70	.	4.53638	7.06887	4.04675	376
chr11	123940249	123940533	OPC_pvalue_1e-2_peak_196921	56	.	4.15144	5.60057	2.76517	37
chr11	123946379	123947333	OPC_pvalue_1e-2_peak_196922a	77	.	5.62993	7.79885	4.68413	411
chr11	123946379	123947333	OPC_pvalue_1e-2_peak_196922b	117	.	7.57576	11.71712	8.14506	644
chr11	123956982	123957605	OPC_pvalue_1e-2_peak_196923a	83	.	5.89232	8.31518	5.13905	232
chr11	123956982	123957605	OPC_pvalue_1e-2_peak_196923b	158	.	9.62678	15.85613	11.78915	444
chr11	123985921	123986671	OPC_pvalue_1e-2_peak_196934	112	.	7.25280	11.21729	7.70342	231
chr11	124061076	124061386	OPC_pvalue_1e-2_peak_196974	54	.	3.64644	5.46748	2.64960	238
chr11	124492366	124492927	OPC_pvalue_1e-2_peak_197131	152	.	9.32434	15.20878	11.22379	345
chr11	124514327	124514698	OPC_pvalue_1e-2_peak_197140	65	.	4.41930	6.53368	3.57936	147
chr11	124526501	124527012	OPC_pvalue_1e-2_peak_197148	63	.	4.36300	6.31016	3.38422	318
chr11	124543369	124544165	OPC_pvalue_1e-2_peak_197154a	83	.	5.92768	8.33063	5.15270	358
chr11	124543369	124544165	OPC_pvalue_1e-2_peak_197154b	109	.	7.24494	10.94675	7.46364	537
chr11	124543369	124544165	OPC_pvalue_1e-2_peak_197154c	47	.	3.97088	4.79614	2.09964	712
chr11	124609494	124610087	OPC_pvalue_1e-2_peak_197179	104	.	6.96594	10.48530	7.05611	304
chr11	124633223	124633369	OPC_pvalue_1e-2_peak_197194	40	.	3.26184	4.03980	1.45162	25
chr11	124663120	124663859	OPC_pvalue_1e-2_peak_197210	54	.	3.64644	5.46748	2.64960	688
chr11	124669520	124670918	OPC_pvalue_1e-2_peak_197212a	80	.	5.70809	8.09415	4.94462	455
chr11	124669520	124670918	OPC_pvalue_1e-2_peak_197212b	183	.	10.27456	18.34451	13.94965	842
chr11	124669520	124670918	OPC_pvalue_1e-2_peak_197212c	142	.	8.56213	14.27980	10.40599	1111
chr11	124700016	124700265	OPC_pvalue_1e-2_peak_197221	54	.	3.64644	5.46748	2.64960	176
chr11	124707058	124707633	OPC_pvalue_1e-2_peak_197223	61	.	4.64396	6.17345	3.26686	138
chr11	124709253	124709508	OPC_pvalue_1e-2_peak_197224	42	.	3.56761	4.20535	1.59687	63
chr11	124733139	124733370	OPC_pvalue_1e-2_peak_197235	53	.	4.07731	5.38744	2.59775	51
chr11	124736304	124736461	OPC_pvalue_1e-2_peak_197236	51	.	3.98248	5.13441	2.38779	72
chr11	124746013	124746807	OPC_pvalue_1e-2_peak_197238a	182	.	10.44354	18.24537	13.86579	388
chr11	124746013	124746807	OPC_pvalue_1e-2_peak_197238b	76	.	5.52893	7.62404	4.53058	677
chr11	124768757	124769249	OPC_pvalue_1e-2_peak_197251	63	.	4.36300	6.31016	3.38422	248
chr11	124786873	124787476	OPC_pvalue_1e-2_peak_197258	141	.	8.81655	14.19434	10.33074	256
chr11	124805081	124806370	OPC_pvalue_1e-2_peak_197266a	58	.	4.56647	5.88525	3.01519	312
chr11	124805081	124806370	OPC_pvalue_1e-2_peak_197266b	171	.	9.78530	17.10320	12.87476	952
chr11	124812547	124812850	OPC_pvalue_1e-2_peak_197267	91	.	6.34236	9.17744	5.89854	51
chr11	124813058	124813454	OPC_pvalue_1e-2_peak_197268	56	.	4.46030	5.63000	2.79151	58
chr11	124816608	124817069	OPC_pvalue_1e-2_peak_197269	55	.	4.39892	5.52352	2.69931	127
chr11	124823728	124824375	OPC_pvalue_1e-2_peak_197270	251	.	13.44344	25.19515	19.76918	297
chr11	124831609	124832287	OPC_pvalue_1e-2_peak_197273	71	.	4.55805	7.18127	4.13949	514
chr11	124932585	124932715	OPC_pvalue_1e-2_peak_197300	46	.	3.44649	4.61288	1.94289	77
chr11	124932942	124933271	OPC_pvalue_1e-2_peak_197301	60	.	4.28119	6.01457	3.12728	158
chr11	124961032	124961384	OPC_pvalue_1e-2_peak_197320	48	.	3.51278	4.85998	2.15175	263
chr11	124963535	124963746	OPC_pvalue_1e-2_peak_197323	51	.	3.58166	5.15094	2.39886	150
chr11	124981139	124981943	OPC_pvalue_1e-2_peak_197330a	180	.	10.35071	18.08161	13.72591	412
chr11	124981139	124981943	OPC_pvalue_1e-2_peak_197330b	112	.	7.30638	11.24373	7.72787	595
chr11	125034411	125035458	OPC_pvalue_1e-2_peak_197353a	88	.	5.63576	8.80923	5.57564	70
chr11	125034411	125035458	OPC_pvalue_1e-2_peak_197353b	109	.	6.52344	10.93809	7.45718	258
chr11	125034411	125035458	OPC_pvalue_1e-2_peak_197353c	68	.	4.75367	6.81739	3.82594	463
chr11	125034411	125035458	OPC_pvalue_1e-2_peak_197353d	98	.	6.05013	9.81117	6.46003	540
chr11	125034411	125035458	OPC_pvalue_1e-2_peak_197353e	49	.	3.86498	4.96519	2.24175	701
chr11	125034411	125035458	OPC_pvalue_1e-2_peak_197353f	58	.	4.28100	5.82663	2.96417	857
chr11	125053026	125053139	OPC_pvalue_1e-2_peak_197363	48	.	3.51278	4.85998	2.15175	57
chr11	125062181	125062383	OPC_pvalue_1e-2_peak_197371	52	.	3.60523	5.26053	2.48938	128
chr11	125071640	125072267	OPC_pvalue_1e-2_peak_197376a	108	.	7.21028	10.88283	7.40815	267
chr11	125071640	125072267	OPC_pvalue_1e-2_peak_197376b	82	.	5.89932	8.27880	5.10759	370
chr11	125071640	125072267	OPC_pvalue_1e-2_peak_197376c	82	.	5.87122	8.22773	5.06125	571
chr11	125084827	125085300	OPC_pvalue_1e-2_peak_197382	47	.	3.49040	4.77340	2.07854	214
chr11	125093700	125094388	OPC_pvalue_1e-2_peak_197387	106	.	7.09824	10.60580	7.16360	130
chr11	125109730	125110196	OPC_pvalue_1e-2_peak_197396	50	.	3.55840	5.04815	2.31268	374
chr11	125117436	125117676	OPC_pvalue_1e-2_peak_197400	85	.	5.77701	8.50271	5.30432	118
chr11	125126614	125126867	OPC_pvalue_1e-2_peak_197407	63	.	4.36300	6.31016	3.38422	72
chr11	125132908	125134079	OPC_pvalue_1e-2_peak_197408a	124	.	7.44528	12.43377	8.77919	465
chr11	125132908	125134079	OPC_pvalue_1e-2_peak_197408b	140	.	7.92135	14.01356	10.17313	701
chr11	125132908	125134079	OPC_pvalue_1e-2_peak_197408c	71	.	4.97332	7.16387	4.12851	832
chr11	125138372	125138789	OPC_pvalue_1e-2_peak_197409	78	.	5.56886	7.86544	4.74212	177
chr11	125165880	125166077	OPC_pvalue_1e-2_peak_197426	45	.	3.42495	4.53818	1.87757	65
chr11	125184869	125184942	OPC_pvalue_1e-2_peak_197437	46	.	3.46831	4.69117	2.00931	38
chr11	125185177	125185250	OPC_pvalue_1e-2_peak_197438	46	.	3.46831	4.69117	2.00931	31
chr11	125197223	125197987	OPC_pvalue_1e-2_peak_197440	95	.	6.40923	9.54279	6.22302	260
chr11	125215595	125216157	OPC_pvalue_1e-2_peak_197446	66	.	4.99465	6.62877	3.66355	227
chr11	125227986	125228601	OPC_pvalue_1e-2_peak_197452	54	.	3.64644	5.46748	2.64960	457
chr11	125274720	125275103	OPC_pvalue_1e-2_peak_197478	69	.	4.95172	6.98166	3.96928	243
chr11	125303332	125303651	OPC_pvalue_1e-2_peak_197492	55	.	4.12643	5.52700	2.70016	250
chr11	125304664	125304818	OPC_pvalue_1e-2_peak_197493	56	.	4.15144	5.60057	2.76517	42
chr11	125311633	125311881	OPC_pvalue_1e-2_peak_197495	54	.	3.64644	5.46748	2.64960	184
chr11	125321381	125321781	OPC_pvalue_1e-2_peak_197500	72	.	5.04286	7.25809	4.20684	115
chr11	125327531	125328239	OPC_pvalue_1e-2_peak_197501a	131	.	8.32576	13.15436	9.41341	368
chr11	125327531	125328239	OPC_pvalue_1e-2_peak_197501b	103	.	6.88811	10.30028	6.89334	498
chr11	125351124	125352004	OPC_pvalue_1e-2_peak_197508a	67	.	5.07389	6.73982	3.75844	234
chr11	125351124	125352004	OPC_pvalue_1e-2_peak_197508b	130	.	8.20707	13.06609	9.33704	478
chr11	125365137	125366714	OPC_pvalue_1e-2_peak_197511a	56	.	4.17659	5.66360	2.82361	280
chr11	125365137	125366714	OPC_pvalue_1e-2_peak_197511b	65	.	4.59424	6.56569	3.60950	667
chr11	125365137	125366714	OPC_pvalue_1e-2_peak_197511c	75	.	5.01190	7.50476	4.42390	828
chr11	125365137	125366714	OPC_pvalue_1e-2_peak_197511d	84	.	5.42956	8.47797	5.28408	919
chr11	125365137	125366714	OPC_pvalue_1e-2_peak_197511e	115	.	6.68254	11.57948	8.02473	1083
chr11	125387112	125387389	OPC_pvalue_1e-2_peak_197517	128	.	8.05867	12.83642	9.13433	139
chr11	125439055	125439538	OPC_pvalue_1e-2_peak_197532a	86	.	6.10376	8.65869	5.44315	165
chr11	125439055	125439538	OPC_pvalue_1e-2_peak_197532b	201	.	11.47253	20.13981	15.49985	318
chr11	125461984	125462852	OPC_pvalue_1e-2_peak_197542a	47	.	3.93016	4.74863	2.06105	252
chr11	125461984	125462852	OPC_pvalue_1e-2_peak_197542b	140	.	8.42176	14.04346	10.19793	521
chr11	125461984	125462852	OPC_pvalue_1e-2_peak_197542c	180	.	10.10611	18.05866	13.70483	634
chr11	125495188	125496079	OPC_pvalue_1e-2_peak_197553a	54	.	4.30354	5.42925	2.63587	187
chr11	125495188	125496079	OPC_pvalue_1e-2_peak_197553b	136	.	8.60709	13.68959	9.88920	401
chr11	125495188	125496079	OPC_pvalue_1e-2_peak_197553c	42	.	3.58629	4.24258	1.62770	645
chr11	125744352	125744658	OPC_pvalue_1e-2_peak_197629	46	.	3.46831	4.69117	2.00931	236
chr11	125757371	125758066	OPC_pvalue_1e-2_peak_197633	135	.	8.48066	13.56251	9.77671	167
chr11	125773192	125773296	OPC_pvalue_1e-2_peak_197636	46	.	3.91415	4.69486	2.01212	57
chr11	125773567	125774508	OPC_pvalue_1e-2_peak_197637	109	.	7.24494	10.94675	7.46364	743
chr11	125780108	125780457	OPC_pvalue_1e-2_peak_197638	54	.	3.64644	5.46748	2.64960	284
chr11	125793107	125793275	OPC_pvalue_1e-2_peak_197642	54	.	3.64644	5.46748	2.64960	51
chr11	125826323	125826583	OPC_pvalue_1e-2_peak_197661	66	.	4.44800	6.65517	3.68496	190
chr11	125932369	125933424	OPC_pvalue_1e-2_peak_197703a	134	.	8.26690	13.44645	9.67321	435
chr11	125932369	125933424	OPC_pvalue_1e-2_peak_197703b	147	.	8.85740	14.78279	10.84967	549
chr11	125932369	125933424	OPC_pvalue_1e-2_peak_197703c	51	.	4.15135	5.10675	2.36403	998
chr11	125952209	125952811	OPC_pvalue_1e-2_peak_197706	123	.	7.94176	12.38385	8.73400	541
chr11	125953982	125954388	OPC_pvalue_1e-2_peak_197707	47	.	3.93288	4.72811	2.04143	364
chr11	125985007	125985371	OPC_pvalue_1e-2_peak_197718	45	.	3.42495	4.53818	1.87757	56
chr11	126003876	126004301	OPC_pvalue_1e-2_peak_197726	54	.	3.64644	5.46748	2.64960	153
chr11	126010836	126011211	OPC_pvalue_1e-2_peak_197732	63	.	4.36300	6.31016	3.38422	164
chr11	126016481	126017104	OPC_pvalue_1e-2_peak_197734a	75	.	5.41796	7.55548	4.46895	109
chr11	126016481	126017104	OPC_pvalue_1e-2_peak_197734b	61	.	4.64396	6.17345	3.26686	334
chr11	126035529	126036106	OPC_pvalue_1e-2_peak_197739	121	.	7.16332	12.11104	8.49484	430
chr11	126081357	126082016	OPC_pvalue_1e-2_peak_197764	226	.	12.45412	22.60936	17.60265	288
chr11	126092955	126093148	OPC_pvalue_1e-2_peak_197765	89	.	6.25869	8.95735	5.70527	105
chr11	126094390	126095173	OPC_pvalue_1e-2_peak_197766	76	.	5.56328	7.64239	4.54536	584
chr11	126138406	126139245	OPC_pvalue_1e-2_peak_197786a	53	.	4.30028	5.35518	2.57460	161
chr11	126138406	126139245	OPC_pvalue_1e-2_peak_197786b	153	.	9.17375	15.33214	11.32941	465
chr11	126152254	126153264	OPC_pvalue_1e-2_peak_197789a	67	.	5.09749	6.78128	3.79751	310
chr11	126152254	126153264	OPC_pvalue_1e-2_peak_197789b	105	.	7.00905	10.51782	7.08536	772
chr11	126173699	126174286	OPC_pvalue_1e-2_peak_197798a	94	.	6.49266	9.44705	6.13758	50
chr11	126173699	126174286	OPC_pvalue_1e-2_peak_197798b	178	.	10.38826	17.82035	13.49948	273
chr11	126173699	126174286	OPC_pvalue_1e-2_peak_197798c	69	.	5.21887	6.99745	3.98380	539
chr11	126180585	126180761	OPC_pvalue_1e-2_peak_197801	48	.	3.51278	4.85998	2.15175	114
chr11	126188682	126189050	OPC_pvalue_1e-2_peak_197803a	90	.	6.22713	9.08015	5.81172	52
chr11	126188682	126189050	OPC_pvalue_1e-2_peak_197803b	77	.	5.47988	7.70589	4.60047	248
chr11	126202162	126202355	OPC_pvalue_1e-2_peak_197810	54	.	3.64644	5.46748	2.64960	116
chr11	126225153	126225935	OPC_pvalue_1e-2_peak_197818a	57	.	4.52342	5.74098	2.88974	132
chr11	126225153	126225935	OPC_pvalue_1e-2_peak_197818b	119	.	7.71803	11.97277	8.37079	349
chr11	126233484	126234137	OPC_pvalue_1e-2_peak_197819	110	.	7.31529	11.07746	7.58064	409
chr11	126262001	126262936	OPC_pvalue_1e-2_peak_197833a	111	.	7.24200	11.13245	7.62961	384
chr11	126262001	126262936	OPC_pvalue_1e-2_peak_197833b	63	.	4.82800	6.31767	3.39108	795
chr11	126280569	126280906	OPC_pvalue_1e-2_peak_197842	43	.	3.62424	4.31930	1.69399	289
chr11	126286536	126286711	OPC_pvalue_1e-2_peak_197845	81	.	5.81583	8.12776	4.97287	113
chr11	126294712	126294785	OPC_pvalue_1e-2_peak_197848	42	.	3.34141	4.26972	1.64996	62
chr11	126297472	126297940	OPC_pvalue_1e-2_peak_197850	67	.	4.47708	6.78418	3.79772	66
chr11	126310876	126311090	OPC_pvalue_1e-2_peak_197861	50	.	3.55840	5.04815	2.31268	154
chr11	126322363	126322496	OPC_pvalue_1e-2_peak_197869	46	.	3.46831	4.69117	2.00931	93
chr11	126322796	126322962	OPC_pvalue_1e-2_peak_197870	46	.	3.46831	4.69117	2.00931	106
chr11	126350602	126351149	OPC_pvalue_1e-2_peak_197888	65	.	4.41930	6.53368	3.57936	57
chr11	126369038	126369284	OPC_pvalue_1e-2_peak_197901	52	.	3.60523	5.26053	2.48938	183
chr11	126385551	126385967	OPC_pvalue_1e-2_peak_197909	54	.	3.64644	5.46748	2.64960	363
chr11	126414255	126414879	OPC_pvalue_1e-2_peak_197922	73	.	5.07400	7.35758	4.29404	68
chr11	126431167	126431492	OPC_pvalue_1e-2_peak_197929	71	.	4.55805	7.18127	4.13949	51
chr11	126443438	126443559	OPC_pvalue_1e-2_peak_197936	54	.	3.64644	5.46748	2.64960	64
chr11	126464736	126465273	OPC_pvalue_1e-2_peak_197946	103	.	6.68282	10.32403	6.91370	325
chr11	126472951	126473266	OPC_pvalue_1e-2_peak_197947	54	.	4.10172	5.45601	2.64960	144
chr11	126499148	126499578	OPC_pvalue_1e-2_peak_197961	75	.	5.13743	7.56943	4.48092	52
chr11	126525025	126525871	OPC_pvalue_1e-2_peak_197969	66	.	4.83520	6.65579	3.68496	776
chr11	126570917	126571420	OPC_pvalue_1e-2_peak_197986	56	.	4.15144	5.60057	2.76517	283
chr11	126736744	126737061	OPC_pvalue_1e-2_peak_198070	88	.	5.88334	8.82639	5.59124	221
chr11	126748541	126749721	OPC_pvalue_1e-2_peak_198075	51	.	3.58166	5.15094	2.39886	505
chr11	126760511	126760784	OPC_pvalue_1e-2_peak_198083	78	.	5.20246	7.80107	4.68470	215
chr11	126796556	126796988	OPC_pvalue_1e-2_peak_198100a	61	.	4.61787	6.11180	3.21014	131
chr11	126796556	126796988	OPC_pvalue_1e-2_peak_198100b	74	.	5.38752	7.48318	4.40387	387
chr11	126819903	126820275	OPC_pvalue_1e-2_peak_198117	49	.	3.53544	4.95138	2.23073	324
chr11	126860337	126860596	OPC_pvalue_1e-2_peak_198148	48	.	3.51278	4.85998	2.15175	127
chr11	126870028	126870384	OPC_pvalue_1e-2_peak_198150	38	.	3.20461	3.88688	1.31935	53
chr11	126870568	126870786	OPC_pvalue_1e-2_peak_198151	51	.	3.98248	5.13441	2.38779	166
chr11	127321627	127322455	OPC_pvalue_1e-2_peak_198305a	93	.	6.33166	9.34988	6.05115	164
chr11	127321627	127322455	OPC_pvalue_1e-2_peak_198305b	144	.	8.63409	14.40161	10.51236	285
chr11	127321627	127322455	OPC_pvalue_1e-2_peak_198305c	82	.	5.78035	8.21393	5.04928	503
chr11	127901477	127901782	OPC_pvalue_1e-2_peak_198453	54	.	3.64644	5.46748	2.64960	232
chr11	127986535	127987048	OPC_pvalue_1e-2_peak_198480	54	.	3.64644	5.46748	2.64960	70
chr11	128036564	128036904	OPC_pvalue_1e-2_peak_198494	54	.	3.64644	5.46748	2.64960	215
chr11	128078109	128078747	OPC_pvalue_1e-2_peak_198508	140	.	8.45666	14.01914	10.17831	334
chr11	128160088	128160394	OPC_pvalue_1e-2_peak_198539	99	.	6.18703	9.92215	6.55853	51
chr11	128212776	128213174	OPC_pvalue_1e-2_peak_198559	54	.	3.64644	5.46748	2.64960	264
chr11	128224976	128225111	OPC_pvalue_1e-2_peak_198565	78	.	5.20246	7.80107	4.68470	82
chr11	128294259	128294409	OPC_pvalue_1e-2_peak_198597	53	.	3.62911	5.37785	2.59234	61
chr11	128321506	128322065	OPC_pvalue_1e-2_peak_198607a	111	.	7.35098	11.14430	7.63943	225
chr11	128321506	128322065	OPC_pvalue_1e-2_peak_198607b	84	.	6.01443	8.49085	5.29544	489
chr11	128327878	128328241	OPC_pvalue_1e-2_peak_198608	46	.	3.46831	4.69117	2.00931	161
chr11	128337478	128337932	OPC_pvalue_1e-2_peak_198615	49	.	3.53544	4.95138	2.23073	102
chr11	128344559	128345171	OPC_pvalue_1e-2_peak_198618	53	.	3.62911	5.37785	2.59234	61
chr11	128370260	128370853	OPC_pvalue_1e-2_peak_198639	50	.	3.93670	5.01899	2.28968	223
chr11	128375425	128375946	OPC_pvalue_1e-2_peak_198641	73	.	5.32765	7.34391	4.28306	450
chr11	128391433	128391737	OPC_pvalue_1e-2_peak_198644	45	.	3.60505	4.56474	1.90318	28
chr11	128391945	128392777	OPC_pvalue_1e-2_peak_198645a	200	.	9.52986	20.07173	15.43989	345
chr11	128391945	128392777	OPC_pvalue_1e-2_peak_198645b	188	.	9.13278	18.87174	14.40889	462
chr11	128401937	128403042	OPC_pvalue_1e-2_peak_198646a	73	.	5.26898	7.38073	4.31440	457
chr11	128401937	128403042	OPC_pvalue_1e-2_peak_198646b	132	.	7.93399	13.23326	9.48431	820
chr11	128422758	128424084	OPC_pvalue_1e-2_peak_198649a	73	.	5.09094	7.34951	4.28796	45
chr11	128422758	128424084	OPC_pvalue_1e-2_peak_198649b	200	.	10.14760	20.05170	15.42366	219
chr11	128422758	128424084	OPC_pvalue_1e-2_peak_198649c	65	.	4.75669	6.57006	3.61342	997
chr11	128422758	128424084	OPC_pvalue_1e-2_peak_198649d	47	.	3.85895	4.77206	2.07854	1096
chr11	128429841	128430028	OPC_pvalue_1e-2_peak_198650	49	.	3.53544	4.95138	2.23073	115
chr11	128455732	128455980	OPC_pvalue_1e-2_peak_198668	44	.	3.40368	4.46677	1.81782	67
chr11	128456311	128456395	OPC_pvalue_1e-2_peak_198669	56	.	4.17676	5.67691	2.83122	37
chr11	128473124	128473917	OPC_pvalue_1e-2_peak_198673a	73	.	5.39884	7.32807	4.26985	90
chr11	128473124	128473917	OPC_pvalue_1e-2_peak_198673b	99	.	6.74855	9.92096	6.55814	275
chr11	128486121	128486445	OPC_pvalue_1e-2_peak_198676	56	.	4.17676	5.67691	2.83122	191
chr11	128500253	128500611	OPC_pvalue_1e-2_peak_198682	45	.	3.42495	4.53818	1.87757	50
chr11	128502134	128502599	OPC_pvalue_1e-2_peak_198683	46	.	3.46831	4.69117	2.00931	23
chr11	128562664	128562826	OPC_pvalue_1e-2_peak_198704	42	.	3.34141	4.26972	1.64996	132
chr11	128595585	128596042	OPC_pvalue_1e-2_peak_198719	51	.	3.58166	5.15094	2.39886	310
chr11	128660038	128660964	OPC_pvalue_1e-2_peak_198754	105	.	7.06165	10.53180	7.09810	272
chr11	128760577	128760940	OPC_pvalue_1e-2_peak_198811	59	.	4.25459	5.92478	3.04940	59
chr11	128834027	128834208	OPC_pvalue_1e-2_peak_198857	54	.	3.64644	5.46748	2.64960	128
chr11	128987649	128987996	OPC_pvalue_1e-2_peak_198927	71	.	4.55805	7.18127	4.13949	85
chr11	129093069	129093575	OPC_pvalue_1e-2_peak_198963	71	.	4.55805	7.18127	4.13949	346
chr11	129148682	129149777	OPC_pvalue_1e-2_peak_198992a	54	.	4.29784	5.45476	2.64960	192
chr11	129148682	129149777	OPC_pvalue_1e-2_peak_198992b	54	.	4.29784	5.45476	2.64960	437
chr11	129148682	129149777	OPC_pvalue_1e-2_peak_198992c	75	.	5.37230	7.54666	4.46199	603
chr11	129148682	129149777	OPC_pvalue_1e-2_peak_198992d	121	.	7.52122	12.19606	8.56979	769
chr11	129148682	129149777	OPC_pvalue_1e-2_peak_198992e	64	.	4.81618	6.44808	3.50469	992
chr11	129161208	129161823	OPC_pvalue_1e-2_peak_198995a	114	.	7.49727	11.42233	7.88491	422
chr11	129161208	129161823	OPC_pvalue_1e-2_peak_198995b	203	.	11.58670	20.36102	15.68669	513
chr11	129245787	129246104	OPC_pvalue_1e-2_peak_199034	47	.	3.80546	4.70840	2.02337	72
chr11	129399943	129400462	OPC_pvalue_1e-2_peak_199099	54	.	3.64644	5.46748	2.64960	242
chr11	129561126	129561536	OPC_pvalue_1e-2_peak_199164	40	.	3.28138	4.09424	1.49910	66
chr11	129573719	129574274	OPC_pvalue_1e-2_peak_199166	69	.	4.95172	6.98166	3.96928	500
chr11	129620623	129621017	OPC_pvalue_1e-2_peak_199178	74	.	5.10551	7.46124	4.38563	62
chr11	129765250	129765927	OPC_pvalue_1e-2_peak_199226a	84	.	5.95637	8.45435	5.26239	65
chr11	129765250	129765927	OPC_pvalue_1e-2_peak_199226b	143	.	8.93455	14.39270	10.50449	321
chr11	129793258	129793601	OPC_pvalue_1e-2_peak_199239	54	.	3.64644	5.46748	2.64960	277
chr11	129820316	129820996	OPC_pvalue_1e-2_peak_199249	66	.	4.44800	6.65517	3.68496	478
chr11	129871592	129873329	OPC_pvalue_1e-2_peak_199261a	60	.	4.43341	6.06449	3.17124	191
chr11	129871592	129873329	OPC_pvalue_1e-2_peak_199261b	69	.	4.86102	6.98672	3.97415	570
chr11	129871592	129873329	OPC_pvalue_1e-2_peak_199261c	133	.	7.48833	13.30523	9.54791	889
chr11	129871592	129873329	OPC_pvalue_1e-2_peak_199261d	144	.	7.90340	14.41654	10.52627	1218
chr11	129871592	129873329	OPC_pvalue_1e-2_peak_199261e	60	.	4.44780	6.08696	3.19232	1603
chr11	129938908	129940655	OPC_pvalue_1e-2_peak_199280a	44	.	3.51261	4.42209	1.78042	38
chr11	129938908	129940655	OPC_pvalue_1e-2_peak_199280c	198	.	9.39371	19.83932	15.23697	743
chr11	129938908	129940655	OPC_pvalue_1e-2_peak_199280d	198	.	9.39371	19.83932	15.23697	845
chr11	129938908	129940655	OPC_pvalue_1e-2_peak_199280e	61	.	4.30545	6.10815	3.20946	1292
chr11	130083204	130083296	OPC_pvalue_1e-2_peak_199367	54	.	3.64644	5.46748	2.64960	48
chr11	130184054	130185035	OPC_pvalue_1e-2_peak_199407a	118	.	7.48288	11.81170	8.22995	278
chr11	130184054	130185035	OPC_pvalue_1e-2_peak_199407b	81	.	5.75606	8.17358	5.01594	583
chr11	130184054	130185035	OPC_pvalue_1e-2_peak_199407c	93	.	6.33166	9.34988	6.05115	750
chr11	130273251	130273718	OPC_pvalue_1e-2_peak_199448	66	.	4.44800	6.65517	3.68496	126
chr11	130283434	130283507	OPC_pvalue_1e-2_peak_199453	43	.	3.36191	4.33276	1.70267	40
chr11	130288093	130288455	OPC_pvalue_1e-2_peak_199454	70	.	4.98173	7.07040	4.04675	255
chr11	130297794	130298199	OPC_pvalue_1e-2_peak_199457	43	.	3.36191	4.33276	1.70267	66
chr11	130298395	130298548	OPC_pvalue_1e-2_peak_199458	71	.	5.01211	7.16245	4.12730	102
chr11	130304549	130304725	OPC_pvalue_1e-2_peak_199459	85	.	5.77701	8.50271	5.30432	42
chr11	130305054	130305168	OPC_pvalue_1e-2_peak_199460	69	.	4.95172	6.98166	3.96928	66
chr11	130453924	130454188	OPC_pvalue_1e-2_peak_199508	62	.	4.33539	6.20685	3.29469	48
chr11	130589378	130589677	OPC_pvalue_1e-2_peak_199558	58	.	4.22833	5.83877	2.97359	243
chr11	130596084	130596545	OPC_pvalue_1e-2_peak_199560	72	.	5.04286	7.25809	4.20684	279
chr11	130700194	130700761	OPC_pvalue_1e-2_peak_199591	79	.	5.23560	7.92549	4.79615	131
chr11	130731768	130732219	OPC_pvalue_1e-2_peak_199602	100	.	6.22720	10.09315	6.71011	267
chr11	130785993	130786605	OPC_pvalue_1e-2_peak_199642a	72	.	5.26910	7.21123	4.16560	418
chr11	130785993	130786605	OPC_pvalue_1e-2_peak_199642b	100	.	6.77456	10.03915	6.66288	523
chr11	131027699	131027963	OPC_pvalue_1e-2_peak_199708	54	.	3.64644	5.46748	2.64960	62
chr11	131065974	131066197	OPC_pvalue_1e-2_peak_199717	54	.	3.64644	5.46748	2.64960	70
chr11	131123732	131124040	OPC_pvalue_1e-2_peak_199733	71	.	4.55805	7.18127	4.13949	61
chr11	131148373	131148772	OPC_pvalue_1e-2_peak_199740	54	.	3.64644	5.46748	2.64960	174
chr11	131240359	131240606	OPC_pvalue_1e-2_peak_199763	61	.	4.61787	6.11180	3.21014	58
chr11	131241269	131241783	OPC_pvalue_1e-2_peak_199764	58	.	4.51637	5.88004	3.01072	370
chr11	131333510	131334071	OPC_pvalue_1e-2_peak_199803	54	.	3.64644	5.46748	2.64960	223
chr11	131357978	131358057	OPC_pvalue_1e-2_peak_199810	61	.	4.30812	6.10846	3.20946	38
chr11	131368374	131368952	OPC_pvalue_1e-2_peak_199815	98	.	6.70092	9.87487	6.51565	319
chr11	131374040	131374690	OPC_pvalue_1e-2_peak_199817	49	.	3.53544	4.95138	2.23073	257
chr11	131400463	131400662	OPC_pvalue_1e-2_peak_199836	42	.	3.32116	4.20906	1.59714	10
chr11	131400924	131400997	OPC_pvalue_1e-2_peak_199837	42	.	3.32116	4.20906	1.59714	35
chr11	131404704	131404795	OPC_pvalue_1e-2_peak_199839	51	.	3.98248	5.13441	2.38779	45
chr11	131439522	131439730	OPC_pvalue_1e-2_peak_199860	47	.	3.49040	4.77340	2.07854	42
chr11	131454704	131455483	OPC_pvalue_1e-2_peak_199866a	82	.	5.87122	8.22773	5.06125	54
chr11	131454704	131455483	OPC_pvalue_1e-2_peak_199866b	70	.	5.24384	7.04257	4.02376	393
chr11	131503521	131503673	OPC_pvalue_1e-2_peak_199890	62	.	4.33539	6.20685	3.29469	74
chr11	131522781	131523735	OPC_pvalue_1e-2_peak_199904	65	.	4.80692	6.58071	3.61925	590
chr11	131533493	131533622	OPC_pvalue_1e-2_peak_199906	53	.	4.07731	5.38744	2.59775	51
chr11	131544016	131544122	OPC_pvalue_1e-2_peak_199910	46	.	3.44649	4.61288	1.94289	39
chr11	131558157	131558234	OPC_pvalue_1e-2_peak_199916	51	.	4.00577	5.19473	2.43686	35
chr11	131564715	131564926	OPC_pvalue_1e-2_peak_199918	67	.	4.47708	6.78418	3.79772	158
chr11	131617986	131618363	OPC_pvalue_1e-2_peak_199944	71	.	4.55805	7.18127	4.13949	305
chr11	131630247	131630357	OPC_pvalue_1e-2_peak_199947	54	.	3.64644	5.46748	2.64960	53
chr11	131776671	131777105	OPC_pvalue_1e-2_peak_200004	46	.	3.46831	4.69117	2.00931	391
chr11	131780375	131780766	OPC_pvalue_1e-2_peak_200005	46	.	3.44649	4.61288	1.94289	181
chr11	131942744	131942829	OPC_pvalue_1e-2_peak_200068	54	.	3.64644	5.46748	2.64960	41
chr11	131982105	131982651	OPC_pvalue_1e-2_peak_200090	53	.	3.62911	5.37785	2.59234	266
chr11	132115046	132115813	OPC_pvalue_1e-2_peak_200148	69	.	4.50653	6.92169	3.91678	495
chr11	132157747	132158152	OPC_pvalue_1e-2_peak_200161	54	.	3.64644	5.46748	2.64960	312
chr11	132651994	132652321	OPC_pvalue_1e-2_peak_200373	54	.	3.64644	5.46748	2.64960	262
chr11	132813453	132813955	OPC_pvalue_1e-2_peak_200427	69	.	4.95172	6.98166	3.96928	284
chr11	132831896	132832246	OPC_pvalue_1e-2_peak_200435	54	.	3.64644	5.46748	2.64960	68
chr11	132842209	132842830	OPC_pvalue_1e-2_peak_200438	109	.	7.16846	10.99299	7.50606	456
chr11	132863965	132864536	OPC_pvalue_1e-2_peak_200448	54	.	3.64644	5.46748	2.64960	221
chr11	132875423	132875534	OPC_pvalue_1e-2_peak_200454	54	.	3.64644	5.46748	2.64960	50
chr11	132914788	132915191	OPC_pvalue_1e-2_peak_200468	54	.	3.64644	5.46748	2.64960	129
chr11	132934187	132934375	OPC_pvalue_1e-2_peak_200473	86	.	5.81202	8.60663	5.39538	76
chr11	132940775	132940995	OPC_pvalue_1e-2_peak_200476	54	.	3.64644	5.46748	2.64960	151
chr11	132952792	132953076	OPC_pvalue_1e-2_peak_200479	65	.	4.77897	6.50788	3.55823	235
chr11	132955246	132955319	OPC_pvalue_1e-2_peak_200480	41	.	3.30115	4.15062	1.54738	56
chr11	133051532	133051944	OPC_pvalue_1e-2_peak_200534	54	.	3.64644	5.46748	2.64960	266
chr11	133190829	133190966	OPC_pvalue_1e-2_peak_200595	75	.	5.13743	7.56943	4.48092	77
chr11	133191187	133191481	OPC_pvalue_1e-2_peak_200596	60	.	4.28119	6.01457	3.12728	43
chr11	133245525	133245789	OPC_pvalue_1e-2_peak_200627	54	.	3.64644	5.46748	2.64960	68
chr11	133251831	133252068	OPC_pvalue_1e-2_peak_200628	53	.	4.07731	5.38744	2.59775	108
chr11	133252450	133252673	OPC_pvalue_1e-2_peak_200629	68	.	4.89277	6.81329	3.82203	123
chr11	133290898	133291444	OPC_pvalue_1e-2_peak_200647	54	.	3.64644	5.46748	2.64960	324
chr11	133376538	133376830	OPC_pvalue_1e-2_peak_200681	49	.	3.53544	4.95138	2.23073	220
chr11	133402297	133402677	OPC_pvalue_1e-2_peak_200696	50	.	3.95946	5.07586	2.33627	36
chr11	133411351	133411598	OPC_pvalue_1e-2_peak_200697	61	.	4.30812	6.10846	3.20946	136
chr11	133614490	133614619	OPC_pvalue_1e-2_peak_200759	54	.	3.64644	5.46748	2.64960	59
chr11	133679549	133680630	OPC_pvalue_1e-2_peak_200780	57	.	4.44313	5.71997	2.87041	607
chr11	133797665	133797921	OPC_pvalue_1e-2_peak_200843	66	.	4.44800	6.65517	3.68496	66
chr11	133804654	133804986	OPC_pvalue_1e-2_peak_200847	47	.	3.49040	4.77340	2.07854	139
chr11	133815643	133815745	OPC_pvalue_1e-2_peak_200852	42	.	3.32116	4.20906	1.59714	67
chr11	133817225	133817562	OPC_pvalue_1e-2_peak_200854	53	.	4.07731	5.38744	2.59775	265
chr11	133826489	133827129	OPC_pvalue_1e-2_peak_200857	83	.	5.95632	8.38323	5.19908	447
chr11	133834820	133835125	OPC_pvalue_1e-2_peak_200858	62	.	4.79485	6.23798	3.32131	238
chr11	133836095	133836521	OPC_pvalue_1e-2_peak_200859	73	.	5.39884	7.32807	4.26985	342
chr11	133874190	133875214	OPC_pvalue_1e-2_peak_200879	54	.	3.64644	5.46748	2.64960	707
chr11	133902252	133902710	OPC_pvalue_1e-2_peak_200888	57	.	4.47327	5.73452	2.88415	264
chr11	133903643	133904170	OPC_pvalue_1e-2_peak_200889	46	.	3.88242	4.67280	1.99552	179
chr11	133920155	133920772	OPC_pvalue_1e-2_peak_200894	47	.	3.49040	4.77340	2.07854	248
chr11	133938815	133939019	OPC_pvalue_1e-2_peak_200901	96	.	6.10820	9.60739	6.28033	73
chr11	133989929	133990266	OPC_pvalue_1e-2_peak_200909	54	.	4.10172	5.45601	2.64960	58
chr11	133990567	133991068	OPC_pvalue_1e-2_peak_200910	51	.	3.98248	5.13441	2.38779	387
chr11	133994927	133995069	OPC_pvalue_1e-2_peak_200911	40	.	3.26184	4.03980	1.45162	87
chr11	134093924	134094916	OPC_pvalue_1e-2_peak_200942a	71	.	5.29451	7.13485	4.10472	61
chr11	134093924	134094916	OPC_pvalue_1e-2_peak_200942b	71	.	5.32021	7.18204	4.13949	743
chr11	134122976	134123572	OPC_pvalue_1e-2_peak_200952a	72	.	5.37237	7.27863	4.22399	279
chr11	134122976	134123572	OPC_pvalue_1e-2_peak_200952b	126	.	8.05856	12.60337	8.92731	452
chr11	134145654	134146467	OPC_pvalue_1e-2_peak_200962	91	.	6.26272	9.16759	5.89043	552
chr11	134201571	134201888	OPC_pvalue_1e-2_peak_200979	119	.	7.11680	11.90322	8.31137	186
chr11	134225401	134225474	OPC_pvalue_1e-2_peak_200991	42	.	3.34141	4.26972	1.64996	35
chr11	134228809	134229018	OPC_pvalue_1e-2_peak_200992	70	.	4.98173	7.07040	4.04675	54
chr11	134230120	134230453	OPC_pvalue_1e-2_peak_200993	87	.	5.84746	8.71442	5.49167	225
chr11	134263613	134263700	OPC_pvalue_1e-2_peak_201005	54	.	3.64644	5.46748	2.64960	45
chr11	134281891	134282706	OPC_pvalue_1e-2_peak_201018	89	.	6.19886	8.92526	5.67742	396
chr11	134295991	134296237	OPC_pvalue_1e-2_peak_201025	53	.	3.62911	5.37785	2.59234	43
chr11	134322619	134322756	OPC_pvalue_1e-2_peak_201033	54	.	3.64644	5.46748	2.64960	59
chr11	134341311	134341517	OPC_pvalue_1e-2_peak_201043	54	.	3.64644	5.46748	2.64960	114
chr11	134738601	134738928	OPC_pvalue_1e-2_peak_201182	89	.	5.46966	8.97384	5.71861	190
chr11	134858262	134858733	OPC_pvalue_1e-2_peak_201210	54	.	3.64644	5.46748	2.64960	339
chr11	134876768	134877043	OPC_pvalue_1e-2_peak_201217	108	.	6.38127	10.83311	7.36458	204
chr12	194472	194809	OPC_pvalue_1e-2_peak_201268	71	.	4.55805	7.18127	4.13949	134
chr12	298175	298625	OPC_pvalue_1e-2_peak_201320	80	.	5.26917	8.05644	4.90944	241
chr12	340382	340933	OPC_pvalue_1e-2_peak_201349	69	.	4.95172	6.98166	3.96928	422
chr12	380166	380531	OPC_pvalue_1e-2_peak_201364	54	.	3.64644	5.46748	2.64960	63
chr12	498498	498991	OPC_pvalue_1e-2_peak_201385	73	.	5.07400	7.35758	4.29404	294
chr12	510516	510930	OPC_pvalue_1e-2_peak_201388	102	.	6.64231	10.20049	6.80491	234
chr12	562773	563426	OPC_pvalue_1e-2_peak_201409	81	.	5.64107	8.12096	4.96731	60
chr12	651119	651401	OPC_pvalue_1e-2_peak_201434	54	.	3.64644	5.46748	2.64960	45
chr12	679082	679216	OPC_pvalue_1e-2_peak_201449	57	.	4.20239	5.75623	2.90178	48
chr12	685131	685528	OPC_pvalue_1e-2_peak_201450	64	.	4.39097	6.41891	3.48027	329
chr12	751837	752369	OPC_pvalue_1e-2_peak_201466a	68	.	4.89277	6.81329	3.82203	63
chr12	751837	752369	OPC_pvalue_1e-2_peak_201466b	54	.	4.10172	5.45601	2.64960	357
chr12	772019	772288	OPC_pvalue_1e-2_peak_201471	44	.	3.40368	4.46677	1.81782	23
chr12	772616	772709	OPC_pvalue_1e-2_peak_201472	44	.	3.40368	4.46677	1.81782	27
chr12	860558	860666	OPC_pvalue_1e-2_peak_201495	94	.	6.22697	9.44550	6.13700	56
chr12	861221	862308	OPC_pvalue_1e-2_peak_201496a	72	.	5.18914	7.25319	4.20391	368
chr12	861221	862308	OPC_pvalue_1e-2_peak_201496b	129	.	7.78372	12.98641	9.26647	572
chr12	1024511	1024745	OPC_pvalue_1e-2_peak_201557	54	.	3.64644	5.46748	2.64960	62
chr12	1058503	1059303	OPC_pvalue_1e-2_peak_201568a	76	.	5.59167	7.69798	4.59423	357
chr12	1058503	1059303	OPC_pvalue_1e-2_peak_201568b	90	.	6.29063	9.02020	5.75927	630
chr12	1099667	1100697	OPC_pvalue_1e-2_peak_201580a	48	.	3.99016	4.83094	2.13012	447
chr12	1099667	1100697	OPC_pvalue_1e-2_peak_201580b	97	.	6.68271	9.79705	6.44693	698
chr12	1240957	1241218	OPC_pvalue_1e-2_peak_201625	65	.	4.41930	6.53368	3.57936	137
chr12	1427815	1428173	OPC_pvalue_1e-2_peak_201683	117	.	7.07089	11.70745	8.13910	244
chr12	1703363	1704202	OPC_pvalue_1e-2_peak_201788a	87	.	5.97989	8.77021	5.54103	498
chr12	1703363	1704202	OPC_pvalue_1e-2_peak_201788b	87	.	5.97989	8.77021	5.54103	665
chr12	1714574	1714885	OPC_pvalue_1e-2_peak_201795	69	.	4.50653	6.92169	3.91678	68
chr12	1743938	1744029	OPC_pvalue_1e-2_peak_201813	66	.	4.44800	6.65517	3.68496	45
chr12	1753746	1754016	OPC_pvalue_1e-2_peak_201818	132	.	8.20345	13.24171	9.49162	195
chr12	1770983	1771299	OPC_pvalue_1e-2_peak_201822	89	.	5.91966	8.94285	5.69227	134
chr12	1799818	1800636	OPC_pvalue_1e-2_peak_201829a	81	.	5.82963	8.18180	5.02180	59
chr12	1799818	1800636	OPC_pvalue_1e-2_peak_201829b	81	.	5.82963	8.18180	5.02180	248
chr12	1799818	1800636	OPC_pvalue_1e-2_peak_201829c	95	.	6.55833	9.56699	6.24369	362
chr12	1905351	1905572	OPC_pvalue_1e-2_peak_201859	91	.	5.99366	9.19080	5.91007	128
chr12	1913432	1914238	OPC_pvalue_1e-2_peak_201861	69	.	4.50653	6.92169	3.91678	504
chr12	1945975	1946716	OPC_pvalue_1e-2_peak_201876	79	.	5.23560	7.92549	4.79615	392
chr12	2026030	2026508	OPC_pvalue_1e-2_peak_201905	53	.	3.62911	5.37785	2.59234	135
chr12	2041917	2042014	OPC_pvalue_1e-2_peak_201913	54	.	3.64644	5.46748	2.64960	43
chr12	2045670	2045860	OPC_pvalue_1e-2_peak_201914	64	.	4.39097	6.41891	3.48027	92
chr12	2113231	2113931	OPC_pvalue_1e-2_peak_201938a	80	.	5.76826	8.05376	4.90881	223
chr12	2113231	2113931	OPC_pvalue_1e-2_peak_201938b	154	.	9.42302	15.41598	11.40348	446
chr12	2143985	2144386	OPC_pvalue_1e-2_peak_201949	50	.	3.55840	5.04815	2.31268	258
chr12	2161907	2162381	OPC_pvalue_1e-2_peak_201958	116	.	7.61088	11.64299	8.08049	272
chr12	2348636	2349114	OPC_pvalue_1e-2_peak_202026	50	.	3.55840	5.04815	2.31268	194
chr12	2394124	2394372	OPC_pvalue_1e-2_peak_202048	51	.	3.58166	5.15094	2.39886	177
chr12	2641826	2642630	OPC_pvalue_1e-2_peak_202161	66	.	4.44800	6.65517	3.68496	554
chr12	2691946	2692573	OPC_pvalue_1e-2_peak_202183	71	.	4.55805	7.18127	4.13949	526
chr12	2800109	2800828	OPC_pvalue_1e-2_peak_202229	49	.	3.53544	4.95138	2.23073	487
chr12	2861733	2862280	OPC_pvalue_1e-2_peak_202248	156	.	8.89601	15.67102	11.62729	244
chr12	2893151	2893514	OPC_pvalue_1e-2_peak_202256	54	.	3.64644	5.46748	2.64960	212
chr12	2903524	2903619	OPC_pvalue_1e-2_peak_202258	47	.	3.97088	4.79614	2.09964	47
chr12	2903813	2904267	OPC_pvalue_1e-2_peak_202259	96	.	6.58631	9.61817	6.28983	293
chr12	2904847	2905153	OPC_pvalue_1e-2_peak_202260	58	.	4.58836	5.85683	2.98978	244
chr12	2921715	2922478	OPC_pvalue_1e-2_peak_202270a	162	.	9.78542	16.23638	12.12233	102
chr12	2921715	2922478	OPC_pvalue_1e-2_peak_202270b	90	.	6.29063	9.02020	5.75927	393
chr12	2944204	2944744	OPC_pvalue_1e-2_peak_202279	62	.	4.33539	6.20685	3.29469	54
chr12	2986131	2986678	OPC_pvalue_1e-2_peak_202297a	69	.	4.95172	6.98166	3.96928	206
chr12	2986131	2986678	OPC_pvalue_1e-2_peak_202297b	99	.	6.56276	9.96641	6.59817	368
chr12	2999488	3000594	OPC_pvalue_1e-2_peak_202301a	107	.	7.17257	10.75800	7.29799	418
chr12	2999488	3000594	OPC_pvalue_1e-2_peak_202301b	66	.	4.99465	6.62877	3.66355	657
chr12	3011557	3012188	OPC_pvalue_1e-2_peak_202304	99	.	6.18703	9.92215	6.55853	78
chr12	3073178	3073777	OPC_pvalue_1e-2_peak_202334	51	.	3.58166	5.15094	2.39886	392
chr12	3186107	3186872	OPC_pvalue_1e-2_peak_202387	129	.	8.23477	12.94781	9.23209	465
chr12	3214042	3214534	OPC_pvalue_1e-2_peak_202398	165	.	9.94949	16.59239	12.43112	362
chr12	3246778	3246976	OPC_pvalue_1e-2_peak_202413	46	.	3.44649	4.61288	1.94289	49
chr12	3257590	3258010	OPC_pvalue_1e-2_peak_202420	54	.	3.64644	5.46748	2.64960	354
chr12	3308921	3309784	OPC_pvalue_1e-2_peak_202438a	123	.	7.77698	12.31224	8.67167	582
chr12	3308921	3309784	OPC_pvalue_1e-2_peak_202438b	98	.	6.60939	9.81903	6.46678	703
chr12	3327652	3328024	OPC_pvalue_1e-2_peak_202445	69	.	4.50653	6.92169	3.91678	242
chr12	3361607	3362052	OPC_pvalue_1e-2_peak_202471	96	.	6.44693	9.64370	6.31041	220
chr12	3384631	3385107	OPC_pvalue_1e-2_peak_202478	71	.	4.55805	7.18127	4.13949	218
chr12	3409856	3409988	OPC_pvalue_1e-2_peak_202493	50	.	3.95946	5.07586	2.33627	72
chr12	3413629	3414218	OPC_pvalue_1e-2_peak_202494	53	.	4.05318	5.32112	2.54458	480
chr12	3422753	3423113	OPC_pvalue_1e-2_peak_202498	51	.	3.58166	5.15094	2.39886	290
chr12	3432273	3432677	OPC_pvalue_1e-2_peak_202507	48	.	3.51278	4.85998	2.15175	87
chr12	3445797	3446131	OPC_pvalue_1e-2_peak_202514	62	.	4.33539	6.20685	3.29469	123
chr12	3451385	3451546	OPC_pvalue_1e-2_peak_202515	100	.	6.60229	10.08138	6.69958	93
chr12	3453130	3453203	OPC_pvalue_1e-2_peak_202516	42	.	3.32116	4.20906	1.59714	39
chr12	3458882	3459217	OPC_pvalue_1e-2_peak_202517	71	.	5.01211	7.16245	4.12730	200
chr12	3461075	3461162	OPC_pvalue_1e-2_peak_202518	56	.	4.17676	5.67691	2.83122	43
chr12	3475274	3475476	OPC_pvalue_1e-2_peak_202526	59	.	4.25459	5.92478	3.04940	60
chr12	3490452	3490746	OPC_pvalue_1e-2_peak_202532	54	.	3.64644	5.46748	2.64960	233
chr12	3601269	3601895	OPC_pvalue_1e-2_peak_202569	99	.	6.73754	9.95609	6.58922	281
chr12	3602506	3602914	OPC_pvalue_1e-2_peak_202570	45	.	3.72273	4.52573	1.87053	345
chr12	3707803	3708353	OPC_pvalue_1e-2_peak_202617	49	.	3.53544	4.95138	2.23073	481
chr12	3714009	3714777	OPC_pvalue_1e-2_peak_202619	48	.	3.51278	4.85998	2.15175	359
chr12	3794007	3794351	OPC_pvalue_1e-2_peak_202650	71	.	4.55805	7.18127	4.13949	123
chr12	3981902	3982744	OPC_pvalue_1e-2_peak_202705a	82	.	5.86081	8.24779	5.07949	488
chr12	3981902	3982744	OPC_pvalue_1e-2_peak_202705b	172	.	10.25641	17.21614	12.97294	764
chr12	3990432	3991024	OPC_pvalue_1e-2_peak_202707a	52	.	4.21526	5.25383	2.48938	97
chr12	3990432	3991024	OPC_pvalue_1e-2_peak_202707b	65	.	4.94315	6.52570	3.57409	506
chr12	4006054	4006146	OPC_pvalue_1e-2_peak_202710	55	.	4.12643	5.52700	2.70016	44
chr12	4029783	4030701	OPC_pvalue_1e-2_peak_202726	56	.	4.41924	5.66894	2.82669	475
chr12	4039364	4040091	OPC_pvalue_1e-2_peak_202728	73	.	5.32765	7.34391	4.28306	162
chr12	4073807	4073938	OPC_pvalue_1e-2_peak_202737	54	.	3.64644	5.46748	2.64960	67
chr12	4140139	4140906	OPC_pvalue_1e-2_peak_202760a	78	.	5.67859	7.87088	4.74629	178
chr12	4140139	4140906	OPC_pvalue_1e-2_peak_202760b	78	.	5.64932	7.81219	4.69403	363
chr12	4140139	4140906	OPC_pvalue_1e-2_peak_202760c	119	.	7.76781	11.95541	8.35724	461
chr12	4147014	4147170	OPC_pvalue_1e-2_peak_202762	51	.	3.58166	5.15094	2.39886	115
chr12	4155844	4155917	OPC_pvalue_1e-2_peak_202766	41	.	3.30115	4.15062	1.54738	42
chr12	4273617	4274246	OPC_pvalue_1e-2_peak_202809	71	.	5.01211	7.16245	4.12730	262
chr12	4355084	4355610	OPC_pvalue_1e-2_peak_202827	88	.	5.88334	8.82639	5.59124	176
chr12	4380937	4381388	OPC_pvalue_1e-2_peak_202834	42	.	3.40587	4.25704	1.64138	286
chr12	4382836	4383081	OPC_pvalue_1e-2_peak_202835	95	.	5.66080	9.52460	6.20722	131
chr12	4384428	4384729	OPC_pvalue_1e-2_peak_202836	55	.	4.07714	5.50819	2.68677	256
chr12	4386220	4386343	OPC_pvalue_1e-2_peak_202837	42	.	3.49025	4.21014	1.59810	46
chr12	4392843	4393290	OPC_pvalue_1e-2_peak_202838	54	.	4.37883	5.48897	2.66818	271
chr12	4398455	4398640	OPC_pvalue_1e-2_peak_202841	39	.	3.43918	3.90106	1.33171	39
chr12	4402974	4403521	OPC_pvalue_1e-2_peak_202842	76	.	5.52893	7.62404	4.53058	168
chr12	4416928	4417318	OPC_pvalue_1e-2_peak_202849	73	.	5.07400	7.35758	4.29404	340
chr12	4429858	4430665	OPC_pvalue_1e-2_peak_202854	187	.	10.73232	18.76138	14.31195	444
chr12	4596167	4596575	OPC_pvalue_1e-2_peak_202908	94	.	6.06954	9.46183	6.15066	276
chr12	4647441	4647741	OPC_pvalue_1e-2_peak_202924a	139	.	8.66074	13.96182	10.12755	67
chr12	4647441	4647741	OPC_pvalue_1e-2_peak_202924b	107	.	7.08606	10.78148	7.31810	242
chr12	4671325	4671573	OPC_pvalue_1e-2_peak_202930	63	.	4.72404	6.36848	3.43648	117
chr12	4712724	4712849	OPC_pvalue_1e-2_peak_202948	40	.	3.26184	4.03980	1.45162	68
chr12	4713967	4714411	OPC_pvalue_1e-2_peak_202949	69	.	4.95172	6.98166	3.96928	148
chr12	4724962	4725177	OPC_pvalue_1e-2_peak_202952	141	.	8.50919	14.19355	10.33074	107
chr12	4757659	4758630	OPC_pvalue_1e-2_peak_202963	79	.	5.57547	7.94761	4.81307	414
chr12	4809822	4810211	OPC_pvalue_1e-2_peak_202981	62	.	4.33539	6.20685	3.29469	29
chr12	4867450	4867581	OPC_pvalue_1e-2_peak_203005	71	.	4.55805	7.18127	4.13949	54
chr12	4877820	4877899	OPC_pvalue_1e-2_peak_203010	72	.	5.04286	7.25809	4.20684	36
chr12	4884992	4885487	OPC_pvalue_1e-2_peak_203011	113	.	7.44546	11.34084	7.81377	297
chr12	4918290	4918932	OPC_pvalue_1e-2_peak_203034a	255	.	13.39503	25.54575	20.05354	221
chr12	4918290	4918932	OPC_pvalue_1e-2_peak_203034b	75	.	5.47979	7.53985	4.45602	536
chr12	4939136	4939209	OPC_pvalue_1e-2_peak_203040	39	.	3.24254	3.98716	1.40647	64
chr12	4940707	4940801	OPC_pvalue_1e-2_peak_203041	51	.	3.98248	5.13441	2.38779	46
chr12	4947013	4947205	OPC_pvalue_1e-2_peak_203043	56	.	4.17676	5.67691	2.83122	115
chr12	4964591	4964996	OPC_pvalue_1e-2_peak_203053	69	.	5.19413	6.95298	3.94568	222
chr12	4966871	4967433	OPC_pvalue_1e-2_peak_203054	70	.	5.26905	7.08836	4.06129	282
chr12	4975215	4976009	OPC_pvalue_1e-2_peak_203055a	167	.	9.78533	16.73447	12.55382	283
chr12	4975215	4976009	OPC_pvalue_1e-2_peak_203055b	152	.	9.13298	15.26065	11.26759	508
chr12	4991111	4991184	OPC_pvalue_1e-2_peak_203059	46	.	3.46831	4.69117	2.00931	33
chr12	5017881	5018332	OPC_pvalue_1e-2_peak_203070a	52	.	4.05570	5.25912	2.48938	133
chr12	5017881	5018332	OPC_pvalue_1e-2_peak_203070b	91	.	5.85823	9.16591	5.89007	299
chr12	5018616	5020203	OPC_pvalue_1e-2_peak_203071a	70	.	4.92456	7.08695	4.06097	273
chr12	5018616	5020203	OPC_pvalue_1e-2_peak_203071b	51	.	4.01606	5.19799	2.43929	468
chr12	5018616	5020203	OPC_pvalue_1e-2_peak_203071c	61	.	4.46229	6.10958	3.21014	638
chr12	5048960	5049081	OPC_pvalue_1e-2_peak_203086	54	.	3.64644	5.46748	2.64960	66
chr12	5061630	5062062	OPC_pvalue_1e-2_peak_203095	54	.	3.64644	5.46748	2.64960	69
chr12	5069186	5070070	OPC_pvalue_1e-2_peak_203097	54	.	4.30354	5.42925	2.63587	370
chr12	5070345	5070849	OPC_pvalue_1e-2_peak_203098	54	.	4.30354	5.42925	2.63587	59
chr12	5094251	5094604	OPC_pvalue_1e-2_peak_203113	49	.	3.53544	4.95138	2.23073	218
chr12	5102748	5103392	OPC_pvalue_1e-2_peak_203114a	78	.	5.68182	7.88969	4.76356	387
chr12	5102748	5103392	OPC_pvalue_1e-2_peak_203114b	157	.	9.42626	15.77986	11.72113	475
chr12	5112313	5112476	OPC_pvalue_1e-2_peak_203116	82	.	5.67445	8.21174	5.04767	85
chr12	5122511	5123106	OPC_pvalue_1e-2_peak_203118a	51	.	4.12010	5.17576	2.42075	101
chr12	5122511	5123106	OPC_pvalue_1e-2_peak_203118b	116	.	7.21018	11.68657	8.12015	230
chr12	5136593	5136705	OPC_pvalue_1e-2_peak_203123	54	.	3.64644	5.46748	2.64960	49
chr12	5152759	5153294	OPC_pvalue_1e-2_peak_203131a	113	.	7.21021	11.35617	7.82543	213
chr12	5152759	5153294	OPC_pvalue_1e-2_peak_203131b	78	.	5.54631	7.82864	4.70983	389
chr12	5156192	5156762	OPC_pvalue_1e-2_peak_203132	45	.	3.83583	4.59922	1.93345	68
chr12	5169530	5169658	OPC_pvalue_1e-2_peak_203138	54	.	3.64644	5.46748	2.64960	72
chr12	5193588	5193666	OPC_pvalue_1e-2_peak_203153	94	.	6.06954	9.46183	6.15066	39
chr12	5537999	5538226	OPC_pvalue_1e-2_peak_203291	66	.	4.44800	6.65517	3.68496	145
chr12	5675996	5676931	OPC_pvalue_1e-2_peak_203376	49	.	3.53544	4.95138	2.23073	883
chr12	5713102	5713195	OPC_pvalue_1e-2_peak_203393	71	.	4.55805	7.18127	4.13949	49
chr12	5758051	5758247	OPC_pvalue_1e-2_peak_203418	54	.	3.64644	5.46748	2.64960	77
chr12	5991844	5991975	OPC_pvalue_1e-2_peak_203546	54	.	3.64644	5.46748	2.64960	73
chr12	5992209	5992335	OPC_pvalue_1e-2_peak_203547	54	.	3.64644	5.46748	2.64960	60
chr12	6032711	6033393	OPC_pvalue_1e-2_peak_203566	65	.	4.41930	6.53368	3.57936	307
chr12	6054367	6054624	OPC_pvalue_1e-2_peak_203578	111	.	7.21038	11.10345	7.60350	135
chr12	6097806	6098295	OPC_pvalue_1e-2_peak_203597	123	.	7.21045	12.33245	8.68994	184
chr12	6148976	6149454	OPC_pvalue_1e-2_peak_203624	78	.	5.20246	7.80107	4.68470	410
chr12	6172270	6172639	OPC_pvalue_1e-2_peak_203637	58	.	4.51637	5.88004	3.01072	259
chr12	6182569	6182831	OPC_pvalue_1e-2_peak_203638	46	.	3.46831	4.69117	2.00931	28
chr12	6183315	6183400	OPC_pvalue_1e-2_peak_203639	45	.	3.42495	4.53818	1.87757	34
chr12	6193576	6193814	OPC_pvalue_1e-2_peak_203645	46	.	3.46831	4.69117	2.00931	199
chr12	6259054	6259363	OPC_pvalue_1e-2_peak_203680	103	.	6.68282	10.32403	6.91370	213
chr12	6288765	6288921	OPC_pvalue_1e-2_peak_203696	44	.	3.40368	4.46677	1.81782	43
chr12	6305028	6305167	OPC_pvalue_1e-2_peak_203701	51	.	4.17246	5.17088	2.41623	99
chr12	6309392	6310003	OPC_pvalue_1e-2_peak_203702a	49	.	4.06339	4.96293	2.24042	117
chr12	6309392	6310003	OPC_pvalue_1e-2_peak_203702b	54	.	4.28105	5.42823	2.63587	527
chr12	6314374	6314781	OPC_pvalue_1e-2_peak_203704	99	.	6.66788	9.91941	6.55758	279
chr12	6325109	6325463	OPC_pvalue_1e-2_peak_203705	47	.	3.82673	4.75687	2.06717	253
chr12	6333698	6334112	OPC_pvalue_1e-2_peak_203707	176	.	10.08184	17.61257	13.31906	215
chr12	6335394	6335477	OPC_pvalue_1e-2_peak_203708	52	.	3.93654	5.28805	2.51611	38
chr12	6338911	6340273	OPC_pvalue_1e-2_peak_203709a	72	.	4.86362	7.26782	4.21585	96
chr12	6338911	6340273	OPC_pvalue_1e-2_peak_203709b	53	.	3.99393	5.37797	2.59237	347
chr12	6338911	6340273	OPC_pvalue_1e-2_peak_203709c	45	.	3.56337	4.50045	1.84820	525
chr12	6338911	6340273	OPC_pvalue_1e-2_peak_203709d	142	.	7.52267	14.22746	10.36051	1126
chr12	6344227	6344350	OPC_pvalue_1e-2_peak_203710	40	.	3.46192	4.02174	1.43821	72
chr12	6382556	6382859	OPC_pvalue_1e-2_peak_203727	39	.	3.24254	3.98716	1.40647	255
chr12	6387794	6388328	OPC_pvalue_1e-2_peak_203728	86	.	6.05510	8.67509	5.45681	270
chr12	6394349	6394452	OPC_pvalue_1e-2_peak_203730	65	.	4.41930	6.53368	3.57936	49
chr12	6435622	6435784	OPC_pvalue_1e-2_peak_203754	102	.	6.26791	10.27468	6.87149	105
chr12	6437819	6437920	OPC_pvalue_1e-2_peak_203755	49	.	3.53544	4.95138	2.23073	50
chr12	6445875	6445979	OPC_pvalue_1e-2_peak_203760	39	.	3.22347	3.93622	1.36164	66
chr12	6450832	6451386	OPC_pvalue_1e-2_peak_203762	79	.	5.57547	7.94761	4.81307	495
chr12	6493152	6493515	OPC_pvalue_1e-2_peak_203786	83	.	5.33760	8.34085	5.16053	184
chr12	6532804	6533088	OPC_pvalue_1e-2_peak_203804	71	.	4.55805	7.18127	4.13949	103
chr12	6560269	6561558	OPC_pvalue_1e-2_peak_203815a	95	.	6.52358	9.50327	6.18741	555
chr12	6560269	6561558	OPC_pvalue_1e-2_peak_203815b	58	.	4.56651	5.81765	2.95760	826
chr12	6579588	6580387	OPC_pvalue_1e-2_peak_203819a	164	.	9.42873	16.49987	12.35158	312
chr12	6579588	6580387	OPC_pvalue_1e-2_peak_203819b	178	.	9.98336	17.85149	13.52474	434
chr12	6579588	6580387	OPC_pvalue_1e-2_peak_203819c	152	.	8.91017	15.23344	11.24325	582
chr12	6602479	6603285	OPC_pvalue_1e-2_peak_203827a	69	.	5.21887	6.99745	3.98380	73
chr12	6602479	6603285	OPC_pvalue_1e-2_peak_203827b	148	.	9.04685	14.82470	10.88665	596
chr12	6602479	6603285	OPC_pvalue_1e-2_peak_203827c	134	.	8.40065	13.41579	9.64604	753
chr12	6642577	6643935	OPC_pvalue_1e-2_peak_203838a	58	.	4.29443	5.84757	2.98189	36
chr12	6642577	6643935	OPC_pvalue_1e-2_peak_203838b	67	.	4.72387	6.77036	3.78752	174
chr12	6642577	6643935	OPC_pvalue_1e-2_peak_203838c	129	.	7.27771	12.95974	9.24325	528
chr12	6642577	6643935	OPC_pvalue_1e-2_peak_203838d	67	.	4.70911	6.74706	3.76551	653
chr12	6642577	6643935	OPC_pvalue_1e-2_peak_203838e	140	.	7.70581	14.09104	10.24048	1074
chr12	6662279	6662922	OPC_pvalue_1e-2_peak_203843	46	.	3.77911	4.64975	1.97570	189
chr12	6664818	6665467	OPC_pvalue_1e-2_peak_203845a	65	.	4.72389	6.51863	3.56820	258
chr12	6664818	6665467	OPC_pvalue_1e-2_peak_203845b	119	.	7.15990	11.97019	8.36988	410
chr12	6677218	6677646	OPC_pvalue_1e-2_peak_203848	84	.	5.74241	8.40242	5.21482	375
chr12	6715611	6715706	OPC_pvalue_1e-2_peak_203864	53	.	4.28108	5.32278	2.54536	52
chr12	6716035	6716821	OPC_pvalue_1e-2_peak_203865	112	.	7.30638	11.24373	7.72787	621
chr12	6722219	6723481	OPC_pvalue_1e-2_peak_203866a	65	.	4.87329	6.53940	3.58467	174
chr12	6722219	6723481	OPC_pvalue_1e-2_peak_203866b	88	.	6.05194	8.88781	5.64445	911
chr12	6726848	6727176	OPC_pvalue_1e-2_peak_203867	39	.	3.48290	3.97081	1.39352	287
chr12	6741703	6741884	OPC_pvalue_1e-2_peak_203872	46	.	3.44649	4.61288	1.94289	69
chr12	6756510	6756763	OPC_pvalue_1e-2_peak_203875	159	.	9.36011	15.99199	11.90877	179
chr12	6772085	6772633	OPC_pvalue_1e-2_peak_203878	74	.	5.38752	7.48318	4.40387	251
chr12	6798116	6799003	OPC_pvalue_1e-2_peak_203884a	109	.	7.11659	10.91748	7.43719	100
chr12	6798116	6799003	OPC_pvalue_1e-2_peak_203884b	96	.	6.52354	9.67276	6.33767	459
chr12	6798116	6799003	OPC_pvalue_1e-2_peak_203884c	121	.	7.70964	12.19668	8.56979	560
chr12	6809106	6810136	OPC_pvalue_1e-2_peak_203885	84	.	5.95637	8.45435	5.26239	958
chr12	6832897	6833453	OPC_pvalue_1e-2_peak_203891	123	.	7.87340	12.35105	8.70595	281
chr12	6862253	6863109	OPC_pvalue_1e-2_peak_203900a	142	.	8.71785	14.23208	10.36401	72
chr12	6862253	6863109	OPC_pvalue_1e-2_peak_203900b	89	.	6.22704	8.97441	5.71861	567
chr12	6873225	6873918	OPC_pvalue_1e-2_peak_203901a	68	.	4.61769	6.87304	3.87596	78
chr12	6873225	6873918	OPC_pvalue_1e-2_peak_203901b	106	.	6.13968	10.68333	7.23106	178
chr12	6873225	6873918	OPC_pvalue_1e-2_peak_203901c	106	.	6.13968	10.68333	7.23106	372
chr12	6873225	6873918	OPC_pvalue_1e-2_peak_203901d	59	.	4.22103	5.97379	3.09425	517
chr12	6875335	6875770	OPC_pvalue_1e-2_peak_203902a	60	.	4.25680	6.03077	3.14172	168
chr12	6875335	6875770	OPC_pvalue_1e-2_peak_203902b	60	.	4.25680	6.03077	3.14172	373
chr12	6876039	6876240	OPC_pvalue_1e-2_peak_203903	69	.	4.67017	6.95751	3.95000	71
chr12	6887496	6888396	OPC_pvalue_1e-2_peak_203905a	52	.	4.19375	5.21198	2.45168	550
chr12	6887496	6888396	OPC_pvalue_1e-2_peak_203905b	131	.	8.34492	13.15802	9.41589	763
chr12	6930551	6931206	OPC_pvalue_1e-2_peak_203919a	57	.	4.49161	5.76404	2.90907	58
chr12	6930551	6931206	OPC_pvalue_1e-2_peak_203919b	47	.	3.94633	4.77444	2.07914	204
chr12	6937315	6937896	OPC_pvalue_1e-2_peak_203922	47	.	3.94633	4.77444	2.07914	231
chr12	6960516	6961961	OPC_pvalue_1e-2_peak_203937a	61	.	4.34268	6.16729	3.26236	63
chr12	6960516	6961961	OPC_pvalue_1e-2_peak_203937b	109	.	6.31662	10.97691	7.49227	403
chr12	6960516	6961961	OPC_pvalue_1e-2_peak_203937c	109	.	6.31662	10.97691	7.49227	657
chr12	6960516	6961961	OPC_pvalue_1e-2_peak_203937d	163	.	8.24305	16.36605	12.23577	1126
chr12	6976577	6976975	OPC_pvalue_1e-2_peak_203938	196	.	11.00850	19.61626	15.04550	83
chr12	6982358	6982872	OPC_pvalue_1e-2_peak_203941	123	.	7.90358	12.31284	8.67167	260
chr12	6999957	7000921	OPC_pvalue_1e-2_peak_203948a	168	.	10.09446	16.87072	12.67306	408
chr12	6999957	7000921	OPC_pvalue_1e-2_peak_203948b	66	.	5.02080	6.68179	3.70785	606
chr12	7013715	7014368	OPC_pvalue_1e-2_peak_203954	124	.	7.91891	12.46716	8.80823	283
chr12	7023146	7023812	OPC_pvalue_1e-2_peak_203955	86	.	6.05510	8.67509	5.45681	554
chr12	7033600	7033737	OPC_pvalue_1e-2_peak_203958	51	.	4.08935	5.12788	2.38449	46
chr12	7036570	7037111	OPC_pvalue_1e-2_peak_203960a	81	.	5.60196	8.16067	5.00418	246
chr12	7036570	7037111	OPC_pvalue_1e-2_peak_203960b	81	.	5.60196	8.16067	5.00418	369
chr12	7046398	7047430	OPC_pvalue_1e-2_peak_203961a	51	.	4.18760	5.16664	2.41320	815
chr12	7046398	7047430	OPC_pvalue_1e-2_peak_203961b	85	.	5.98229	8.55312	5.34842	910
chr12	7052749	7053993	OPC_pvalue_1e-2_peak_203962a	94	.	6.38533	9.43964	6.13293	84
chr12	7052749	7053993	OPC_pvalue_1e-2_peak_203962b	72	.	5.31444	7.26053	4.20870	295
chr12	7052749	7053993	OPC_pvalue_1e-2_peak_203962c	62	.	4.80683	6.28208	3.36238	925
chr12	7052749	7053993	OPC_pvalue_1e-2_peak_203962d	85	.	6.00853	8.59772	5.39040	1119
chr12	7071386	7071646	OPC_pvalue_1e-2_peak_203971	47	.	3.49040	4.77340	2.07854	57
chr12	7074299	7074467	OPC_pvalue_1e-2_peak_203972	42	.	3.34141	4.26972	1.64996	141
chr12	7079497	7080273	OPC_pvalue_1e-2_peak_203973	117	.	7.68854	11.79645	8.21631	423
chr12	7125448	7126420	OPC_pvalue_1e-2_peak_203993a	149	.	9.08973	14.90336	10.95725	521
chr12	7125448	7126420	OPC_pvalue_1e-2_peak_203993b	69	.	5.21887	6.99745	3.98380	718
chr12	7125448	7126420	OPC_pvalue_1e-2_peak_203993c	69	.	5.21887	6.99745	3.98380	851
chr12	7282673	7283206	OPC_pvalue_1e-2_peak_204041	88	.	6.19579	8.83487	5.59602	341
chr12	7341745	7343013	OPC_pvalue_1e-2_peak_204068a	192	.	10.81536	19.27686	14.75615	537
chr12	7341745	7343013	OPC_pvalue_1e-2_peak_204068b	85	.	6.00853	8.59772	5.39040	769
chr12	7351103	7351346	OPC_pvalue_1e-2_peak_204070	53	.	3.62911	5.37785	2.59234	178
chr12	7790994	7791521	OPC_pvalue_1e-2_peak_204226a	68	.	5.10093	6.84728	3.85230	52
chr12	7790994	7791521	OPC_pvalue_1e-2_peak_204226b	81	.	5.82963	8.18180	5.02180	474
chr12	7791725	7792788	OPC_pvalue_1e-2_peak_204227	43	.	3.64352	4.35885	1.72610	761
chr12	7911275	7911370	OPC_pvalue_1e-2_peak_204280	54	.	3.64644	5.46748	2.64960	48
chr12	8068495	8068755	OPC_pvalue_1e-2_peak_204355	47	.	3.49040	4.77340	2.07854	126
chr12	8086000	8086074	OPC_pvalue_1e-2_peak_204366	45	.	3.85902	4.59799	1.93255	36
chr12	8088316	8089203	OPC_pvalue_1e-2_peak_204368	67	.	5.07389	6.73982	3.75844	599
chr12	8113224	8113843	OPC_pvalue_1e-2_peak_204375a	85	.	5.98892	8.52626	5.32455	71
chr12	8113224	8113843	OPC_pvalue_1e-2_peak_204375b	99	.	6.73754	9.95609	6.58922	299
chr12	8122859	8123782	OPC_pvalue_1e-2_peak_204376a	79	.	5.73468	7.98297	4.84594	349
chr12	8122859	8123782	OPC_pvalue_1e-2_peak_204376b	160	.	9.60246	16.09791	12.00112	576
chr12	8147783	8148223	OPC_pvalue_1e-2_peak_204384	108	.	6.84990	10.86987	7.39686	339
chr12	8171423	8171799	OPC_pvalue_1e-2_peak_204396	81	.	5.64107	8.12096	4.96731	279
chr12	8178983	8179957	OPC_pvalue_1e-2_peak_204397a	99	.	6.54950	9.97044	6.60028	88
chr12	8178983	8179957	OPC_pvalue_1e-2_peak_204397b	111	.	7.09529	11.16624	7.65885	383
chr12	8178983	8179957	OPC_pvalue_1e-2_peak_204397c	54	.	4.29784	5.45476	2.64960	648
chr12	8178983	8179957	OPC_pvalue_1e-2_peak_204397d	86	.	5.88645	8.61842	5.40599	846
chr12	8178983	8179957	OPC_pvalue_1e-2_peak_204397e	64	.	4.79744	6.41821	3.48027	928
chr12	8185029	8185703	OPC_pvalue_1e-2_peak_204398a	60	.	4.64387	6.01169	3.12716	53
chr12	8185029	8185703	OPC_pvalue_1e-2_peak_204398b	145	.	8.70726	14.52598	10.62200	240
chr12	8185029	8185703	OPC_pvalue_1e-2_peak_204398c	132	.	8.12678	13.20748	9.46063	388
chr12	8234436	8235139	OPC_pvalue_1e-2_peak_204411	114	.	7.49727	11.42233	7.88491	350
chr12	8261594	8261741	OPC_pvalue_1e-2_peak_204419	43	.	3.38266	4.39837	1.75911	104
chr12	8298756	8299259	OPC_pvalue_1e-2_peak_204440a	146	.	9.04033	14.63156	10.71547	62
chr12	8298756	8299259	OPC_pvalue_1e-2_peak_204440b	117	.	7.64951	11.71906	8.14573	192
chr12	8325550	8325886	OPC_pvalue_1e-2_peak_204452	50	.	3.55840	5.04815	2.31268	198
chr12	8332610	8333282	OPC_pvalue_1e-2_peak_204453a	217	.	11.99495	21.76403	16.88391	204
chr12	8332610	8333282	OPC_pvalue_1e-2_peak_204453b	55	.	4.39892	5.52352	2.69931	542
chr12	8379919	8380408	OPC_pvalue_1e-2_peak_204474	63	.	4.72404	6.36848	3.43648	427
chr12	8389848	8390381	OPC_pvalue_1e-2_peak_204476	93	.	6.33513	9.34982	6.05115	367
chr12	8395360	8396357	OPC_pvalue_1e-2_peak_204477a	213	.	10.60886	21.34694	16.52975	333
chr12	8395360	8396357	OPC_pvalue_1e-2_peak_204477b	213	.	10.60886	21.34694	16.52975	423
chr12	8395360	8396357	OPC_pvalue_1e-2_peak_204477c	138	.	7.84133	13.88277	10.05699	741
chr12	8395360	8396357	OPC_pvalue_1e-2_peak_204477d	162	.	8.73443	16.23647	12.12233	882
chr12	8542807	8543507	OPC_pvalue_1e-2_peak_204544	63	.	4.72404	6.36848	3.43648	461
chr12	8548944	8549598	OPC_pvalue_1e-2_peak_204545a	93	.	6.45532	9.35211	6.05216	215
chr12	8548944	8549598	OPC_pvalue_1e-2_peak_204545b	79	.	5.73806	7.99162	4.85328	388
chr12	8548944	8549598	OPC_pvalue_1e-2_peak_204545c	122	.	7.88983	12.20500	8.57665	483
chr12	8696886	8697173	OPC_pvalue_1e-2_peak_204584	54	.	3.64644	5.46748	2.64960	222
chr12	8775408	8775566	OPC_pvalue_1e-2_peak_204631	54	.	3.64644	5.46748	2.64960	103
chr12	8834803	8834989	OPC_pvalue_1e-2_peak_204674	64	.	4.39097	6.41891	3.48027	99
chr12	8840382	8840690	OPC_pvalue_1e-2_peak_204675a	63	.	4.84329	6.33054	3.40200	66
chr12	8840382	8840690	OPC_pvalue_1e-2_peak_204675b	51	.	4.15139	5.13051	2.38618	228
chr12	8845340	8845516	OPC_pvalue_1e-2_peak_204676	46	.	3.80536	4.68991	2.00931	82
chr12	8849847	8851271	OPC_pvalue_1e-2_peak_204677a	71	.	4.60177	7.13042	4.10130	220
chr12	8849847	8851271	OPC_pvalue_1e-2_peak_204677b	71	.	4.63772	7.18983	4.14647	349
chr12	8849847	8851271	OPC_pvalue_1e-2_peak_204677c	250	.	10.76626	25.02136	19.62330	733
chr12	8849847	8851271	OPC_pvalue_1e-2_peak_204677d	49	.	3.72259	4.95161	2.23086	1160
chr12	8849847	8851271	OPC_pvalue_1e-2_peak_204677e	84	.	5.24011	8.49130	5.29580	1362
chr12	8857543	8857682	OPC_pvalue_1e-2_peak_204678	45	.	3.42495	4.53818	1.87757	72
chr12	8976007	8976976	OPC_pvalue_1e-2_peak_204758	67	.	5.07393	6.79101	3.80304	715
chr12	8997414	8997529	OPC_pvalue_1e-2_peak_204771	48	.	3.51278	4.85998	2.15175	62
chr12	9066492	9067583	OPC_pvalue_1e-2_peak_204820a	73	.	5.38406	7.37745	4.31252	336
chr12	9066492	9067583	OPC_pvalue_1e-2_peak_204820b	110	.	7.17875	11.02373	7.53167	593
chr12	9102034	9102812	OPC_pvalue_1e-2_peak_204836a	104	.	6.67009	10.47163	7.04365	74
chr12	9102034	9102812	OPC_pvalue_1e-2_peak_204836b	179	.	9.74859	17.90812	13.57493	296
chr12	9102034	9102812	OPC_pvalue_1e-2_peak_204836c	115	.	7.15637	11.59892	8.04121	419
chr12	9102034	9102812	OPC_pvalue_1e-2_peak_204836d	116	.	7.21018	11.68657	8.12015	615
chr12	9192128	9192371	OPC_pvalue_1e-2_peak_204870	54	.	3.64644	5.46748	2.64960	67
chr12	9208155	9208849	OPC_pvalue_1e-2_peak_204877	70	.	4.98173	7.07040	4.04675	241
chr12	9216787	9217882	OPC_pvalue_1e-2_peak_204878a	127	.	7.61074	12.70346	9.01763	181
chr12	9216787	9217882	OPC_pvalue_1e-2_peak_204878b	103	.	6.59597	10.35161	6.93828	559
chr12	9216787	9217882	OPC_pvalue_1e-2_peak_204878c	81	.	5.58121	8.12750	4.97287	736
chr12	9268533	9268885	OPC_pvalue_1e-2_peak_204907	54	.	3.64644	5.46748	2.64960	59
chr12	9392959	9393101	OPC_pvalue_1e-2_peak_204980	60	.	4.70083	6.06186	3.16889	97
chr12	9397064	9397562	OPC_pvalue_1e-2_peak_204981	63	.	4.84329	6.33054	3.40200	59
chr12	9405613	9405718	OPC_pvalue_1e-2_peak_204984	54	.	3.64644	5.46748	2.64960	46
chr12	9435625	9436714	OPC_pvalue_1e-2_peak_205000a	47	.	3.82673	4.75687	2.06717	709
chr12	9435625	9436714	OPC_pvalue_1e-2_peak_205000b	74	.	5.38752	7.48318	4.40387	915
chr12	9468160	9468619	OPC_pvalue_1e-2_peak_205005	167	.	10.04160	16.76003	12.57662	271
chr12	9477529	9477602	OPC_pvalue_1e-2_peak_205008	46	.	3.46831	4.69117	2.00931	35
chr12	9483903	9484108	OPC_pvalue_1e-2_peak_205009	92	.	6.38842	9.21565	5.93305	57
chr12	9486703	9486967	OPC_pvalue_1e-2_peak_205011	67	.	5.07393	6.79101	3.80304	60
chr12	9497251	9497420	OPC_pvalue_1e-2_peak_205014	61	.	4.61787	6.11180	3.21014	119
chr12	9516962	9517872	OPC_pvalue_1e-2_peak_205024a	82	.	5.89932	8.27880	5.10759	435
chr12	9516962	9517872	OPC_pvalue_1e-2_peak_205024b	95	.	6.55480	9.56030	6.23883	542
chr12	9525029	9525169	OPC_pvalue_1e-2_peak_205025	105	.	6.76533	10.58580	7.14568	67
chr12	9531170	9531430	OPC_pvalue_1e-2_peak_205026	60	.	4.28119	6.01457	3.12728	206
chr12	9544746	9545083	OPC_pvalue_1e-2_peak_205032	52	.	3.60523	5.26053	2.48938	269
chr12	9557223	9557453	OPC_pvalue_1e-2_peak_205035	40	.	3.51272	4.09787	1.50151	47
chr12	9558947	9559592	OPC_pvalue_1e-2_peak_205036	50	.	4.13052	5.09083	2.34922	574
chr12	9568642	9568852	OPC_pvalue_1e-2_peak_205039	56	.	4.41924	5.66894	2.82669	51
chr12	9569075	9569191	OPC_pvalue_1e-2_peak_205040	96	.	6.59341	9.64155	6.30965	46
chr12	9600444	9601114	OPC_pvalue_1e-2_peak_205049a	61	.	4.77099	6.19286	3.28372	89
chr12	9600444	9601114	OPC_pvalue_1e-2_peak_205049b	114	.	7.49727	11.42233	7.88491	397
chr12	9600444	9601114	OPC_pvalue_1e-2_peak_205049c	101	.	6.84978	10.11438	6.72855	494
chr12	9620855	9621917	OPC_pvalue_1e-2_peak_205060	63	.	4.36300	6.31016	3.38422	994
chr12	9662260	9662583	OPC_pvalue_1e-2_peak_205074	60	.	4.28119	6.01457	3.12728	193
chr12	9800268	9800980	OPC_pvalue_1e-2_peak_205132	159	.	9.67910	15.97206	11.89007	416
chr12	9860738	9861196	OPC_pvalue_1e-2_peak_205159	54	.	3.64644	5.46748	2.64960	256
chr12	9892315	9892668	OPC_pvalue_1e-2_peak_205176	64	.	4.39097	6.41891	3.48027	178
chr12	9901455	9901560	OPC_pvalue_1e-2_peak_205180	40	.	3.26184	4.03980	1.45162	51
chr12	9903424	9903837	OPC_pvalue_1e-2_peak_205181	68	.	4.92207	6.89603	3.89635	112
chr12	9904085	9904228	OPC_pvalue_1e-2_peak_205182	40	.	3.28138	4.09424	1.49910	56
chr12	10025319	10025712	OPC_pvalue_1e-2_peak_205235	47	.	3.49040	4.77340	2.07854	99
chr12	10093157	10093230	OPC_pvalue_1e-2_peak_205265	42	.	3.63703	4.22146	1.60848	43
chr12	10095449	10096207	OPC_pvalue_1e-2_peak_205267a	76	.	5.55384	7.66692	4.56779	45
chr12	10095449	10096207	OPC_pvalue_1e-2_peak_205267b	76	.	5.55384	7.66692	4.56779	265
chr12	10095449	10096207	OPC_pvalue_1e-2_peak_205267c	88	.	6.17093	8.87674	5.63421	594
chr12	10095449	10096207	OPC_pvalue_1e-2_peak_205267d	76	.	5.55384	7.66692	4.56779	708
chr12	10144529	10145192	OPC_pvalue_1e-2_peak_205294a	103	.	6.95410	10.31766	6.90883	374
chr12	10144529	10145192	OPC_pvalue_1e-2_peak_205294b	63	.	4.84329	6.33054	3.40200	609
chr12	10162525	10162973	OPC_pvalue_1e-2_peak_205300	59	.	4.65518	5.97795	3.09695	183
chr12	10165158	10165499	OPC_pvalue_1e-2_peak_205301	70	.	5.26905	7.08836	4.06129	292
chr12	10292612	10292856	OPC_pvalue_1e-2_peak_205381	57	.	4.20239	5.75623	2.90178	202
chr12	10305793	10306693	OPC_pvalue_1e-2_peak_205386a	171	.	10.00876	17.13086	12.89884	340
chr12	10305793	10306693	OPC_pvalue_1e-2_peak_205386b	77	.	5.62993	7.79885	4.68413	497
chr12	10305793	10306693	OPC_pvalue_1e-2_peak_205386c	77	.	5.62993	7.79885	4.68413	601
chr12	10305793	10306693	OPC_pvalue_1e-2_peak_205386d	77	.	5.60433	7.75431	4.64466	749
chr12	10306878	10306963	OPC_pvalue_1e-2_peak_205387	43	.	3.73622	4.38721	1.75268	40
chr12	10343255	10343678	OPC_pvalue_1e-2_peak_205405	125	.	7.70614	12.59988	8.92505	363
chr12	10364700	10366523	OPC_pvalue_1e-2_peak_205412a	150	.	7.71784	15.00758	11.04833	447
chr12	10364700	10366523	OPC_pvalue_1e-2_peak_205412b	160	.	8.08096	16.09089	11.99611	767
chr12	10364700	10366523	OPC_pvalue_1e-2_peak_205412c	59	.	4.20924	5.95500	3.07566	1057
chr12	10364700	10366523	OPC_pvalue_1e-2_peak_205412d	138	.	7.27050	13.80278	9.98818	1211
chr12	10364700	10366523	OPC_pvalue_1e-2_peak_205412e	86	.	5.35721	8.68401	5.46533	1547
chr12	10388484	10388888	OPC_pvalue_1e-2_peak_205426	48	.	3.51278	4.85998	2.15175	156
chr12	10484092	10484614	OPC_pvalue_1e-2_peak_205475	80	.	5.26917	8.05644	4.90944	400
chr12	10513792	10514139	OPC_pvalue_1e-2_peak_205486	44	.	3.41623	4.46534	1.81782	148
chr12	10516647	10517784	OPC_pvalue_1e-2_peak_205487a	59	.	3.89688	5.94047	3.06221	60
chr12	10516647	10517784	OPC_pvalue_1e-2_peak_205487b	51	.	3.58927	5.17517	2.42049	264
chr12	10516647	10517784	OPC_pvalue_1e-2_peak_205487c	51	.	3.55819	5.12217	2.37912	485
chr12	10516647	10517784	OPC_pvalue_1e-2_peak_205487d	74	.	4.44774	7.44981	4.37733	690
chr12	10516647	10517784	OPC_pvalue_1e-2_peak_205487e	51	.	3.55819	5.12217	2.37912	1068
chr12	10545141	10545255	OPC_pvalue_1e-2_peak_205503	50	.	3.93670	5.01899	2.28968	55
chr12	10562163	10562258	OPC_pvalue_1e-2_peak_205508	54	.	4.10172	5.45601	2.64960	41
chr12	10568384	10568457	OPC_pvalue_1e-2_peak_205511	51	.	4.15139	5.13051	2.38618	35
chr12	10572723	10573183	OPC_pvalue_1e-2_peak_205515	43	.	3.62424	4.31930	1.69399	261
chr12	10578336	10578902	OPC_pvalue_1e-2_peak_205516a	110	.	7.31529	11.07746	7.58064	272
chr12	10578336	10578902	OPC_pvalue_1e-2_peak_205516b	153	.	9.31037	15.31395	11.31452	495
chr12	10588008	10588662	OPC_pvalue_1e-2_peak_205517	126	.	8.09826	12.67882	8.99416	597
chr12	10593793	10594028	OPC_pvalue_1e-2_peak_205518	88	.	5.44366	8.83864	5.59862	178
chr12	10656084	10656503	OPC_pvalue_1e-2_peak_205552	112	.	7.40521	11.25228	7.73457	120
chr12	10714689	10715249	OPC_pvalue_1e-2_peak_205594	64	.	4.39097	6.41891	3.48027	391
chr12	10735296	10735415	OPC_pvalue_1e-2_peak_205605	54	.	3.64644	5.46748	2.64960	65
chr12	10765862	10766414	OPC_pvalue_1e-2_peak_205622a	109	.	7.24494	10.94675	7.46364	195
chr12	10765862	10766414	OPC_pvalue_1e-2_peak_205622b	83	.	5.92768	8.33063	5.15270	335
chr12	10765862	10766414	OPC_pvalue_1e-2_peak_205622c	166	.	9.87947	16.60860	12.44375	474
chr12	10874645	10874892	OPC_pvalue_1e-2_peak_205677	75	.	5.50425	7.58169	4.49137	189
chr12	10875083	10875156	OPC_pvalue_1e-2_peak_205678	42	.	3.66950	4.27531	1.65481	38
chr12	10875391	10876108	OPC_pvalue_1e-2_peak_205679a	64	.	4.91461	6.46443	3.52003	254
chr12	10875391	10876108	OPC_pvalue_1e-2_peak_205679b	87	.	6.11583	8.78147	5.54974	390
chr12	10875391	10876108	OPC_pvalue_1e-2_peak_205679c	53	.	4.28108	5.32278	2.54536	570
chr12	10902299	10903299	OPC_pvalue_1e-2_peak_205685	66	.	4.83520	6.65579	3.68496	424
chr12	11211529	11211647	OPC_pvalue_1e-2_peak_205813	54	.	3.64644	5.46748	2.64960	52
chr12	11323658	11324391	OPC_pvalue_1e-2_peak_205842a	211	.	11.67220	21.18531	16.38840	197
chr12	11323658	11324391	OPC_pvalue_1e-2_peak_205842b	113	.	7.37191	11.35771	7.82566	621
chr12	11639687	11639821	OPC_pvalue_1e-2_peak_205931	88	.	5.44366	8.83864	5.59862	64
chr12	11653373	11653823	OPC_pvalue_1e-2_peak_205938	171	.	10.17692	17.14569	12.91183	280
chr12	11699973	11700134	OPC_pvalue_1e-2_peak_205954	71	.	4.55805	7.18127	4.13949	56
chr12	11801865	11802242	OPC_pvalue_1e-2_peak_206003	46	.	3.64771	4.63052	1.95732	49
chr12	11802451	11803270	OPC_pvalue_1e-2_peak_206004a	72	.	4.84927	7.24486	4.19613	69
chr12	11802451	11803270	OPC_pvalue_1e-2_peak_206004b	46	.	3.63695	4.61393	1.94318	212
chr12	11802451	11803270	OPC_pvalue_1e-2_peak_206004c	54	.	4.02917	5.43315	2.63963	419
chr12	11816264	11816337	OPC_pvalue_1e-2_peak_206005	44	.	3.40368	4.46677	1.81782	31
chr12	11825827	11826147	OPC_pvalue_1e-2_peak_206009	53	.	4.05318	5.32112	2.54458	162
chr12	11830204	11830277	OPC_pvalue_1e-2_peak_206010	40	.	3.28138	4.09424	1.49910	51
chr12	11846294	11846812	OPC_pvalue_1e-2_peak_206024	63	.	4.36300	6.31016	3.38422	445
chr12	11854523	11854707	OPC_pvalue_1e-2_peak_206026	65	.	4.80692	6.58071	3.61925	132
chr12	11871768	11872166	OPC_pvalue_1e-2_peak_206029	54	.	4.32620	5.47526	2.65570	186
chr12	11880148	11880613	OPC_pvalue_1e-2_peak_206033	52	.	3.60523	5.26053	2.48938	72
chr12	11909125	11909327	OPC_pvalue_1e-2_peak_206048	62	.	4.33539	6.20685	3.29469	47
chr12	11916719	11916886	OPC_pvalue_1e-2_peak_206050	66	.	4.83520	6.65579	3.68496	91
chr12	11919545	11919618	OPC_pvalue_1e-2_peak_206051	40	.	3.28138	4.09424	1.49910	35
chr12	11927816	11928026	OPC_pvalue_1e-2_peak_206054	62	.	4.33539	6.20685	3.29469	158
chr12	11930584	11930681	OPC_pvalue_1e-2_peak_206055	43	.	3.36191	4.33276	1.70267	48
chr12	11946412	11947396	OPC_pvalue_1e-2_peak_206060	64	.	4.89271	6.42638	3.48656	666
chr12	11948317	11948390	OPC_pvalue_1e-2_peak_206061	51	.	4.15139	5.13051	2.38618	40
chr12	11965332	11966371	OPC_pvalue_1e-2_peak_206069	87	.	6.16481	8.77517	5.54465	985
chr12	11976870	11977153	OPC_pvalue_1e-2_peak_206072	47	.	3.80546	4.70840	2.02337	210
chr12	12008601	12008734	OPC_pvalue_1e-2_peak_206097	47	.	3.49040	4.77340	2.07854	37
chr12	12016341	12016857	OPC_pvalue_1e-2_peak_206101a	67	.	5.07393	6.79101	3.80304	76
chr12	12016341	12016857	OPC_pvalue_1e-2_peak_206101b	109	.	7.24848	10.91615	7.43696	355
chr12	12030962	12031201	OPC_pvalue_1e-2_peak_206107	58	.	4.22833	5.83877	2.97359	215
chr12	12102971	12103371	OPC_pvalue_1e-2_peak_206142	95	.	6.40923	9.54279	6.22302	67
chr12	12162047	12162212	OPC_pvalue_1e-2_peak_206182	44	.	3.70261	4.48264	1.83086	40
chr12	12163070	12163418	OPC_pvalue_1e-2_peak_206183	44	.	3.68270	4.44048	1.79665	304
chr12	12163635	12163809	OPC_pvalue_1e-2_peak_206184	97	.	6.66469	9.79542	6.44646	105
chr12	12170967	12171712	OPC_pvalue_1e-2_peak_206187	115	.	7.52729	11.52394	7.97479	578
chr12	12185951	12186609	OPC_pvalue_1e-2_peak_206189	58	.	4.22833	5.83877	2.97359	302
chr12	12245631	12245719	OPC_pvalue_1e-2_peak_206219	46	.	3.44649	4.61288	1.94289	37
chr12	12306793	12307158	OPC_pvalue_1e-2_peak_206250	54	.	3.64644	5.46748	2.64960	37
chr12	12382742	12382842	OPC_pvalue_1e-2_peak_206302	48	.	3.51278	4.85998	2.15175	47
chr12	12393747	12394262	OPC_pvalue_1e-2_peak_206307	63	.	4.82800	6.31767	3.39108	305
chr12	12419359	12420436	OPC_pvalue_1e-2_peak_206317a	48	.	3.88632	4.81409	2.11493	222
chr12	12419359	12420436	OPC_pvalue_1e-2_peak_206317b	158	.	8.77535	15.84789	11.78323	620
chr12	12419359	12420436	OPC_pvalue_1e-2_peak_206317c	88	.	5.85023	8.84026	5.59997	954
chr12	12503166	12503425	OPC_pvalue_1e-2_peak_206366	45	.	3.42495	4.53818	1.87757	164
chr12	12509936	12510801	OPC_pvalue_1e-2_peak_206367a	97	.	6.55191	9.72096	6.38027	75
chr12	12509936	12510801	OPC_pvalue_1e-2_peak_206367b	73	.	5.36065	7.33802	4.27891	384
chr12	12509936	12510801	OPC_pvalue_1e-2_peak_206367c	97	.	6.58052	9.76971	6.42297	634
chr12	12509936	12510801	OPC_pvalue_1e-2_peak_206367d	73	.	5.38406	7.37745	4.31252	747
chr12	12518819	12519387	OPC_pvalue_1e-2_peak_206369	54	.	3.64644	5.46748	2.64960	252
chr12	12586629	12587072	OPC_pvalue_1e-2_peak_206403	49	.	3.53544	4.95138	2.23073	213
chr12	12629806	12630351	OPC_pvalue_1e-2_peak_206425a	89	.	6.22704	8.97441	5.71861	59
chr12	12629806	12630351	OPC_pvalue_1e-2_peak_206425b	156	.	9.34056	15.62690	11.58782	186
chr12	12659684	12659803	OPC_pvalue_1e-2_peak_206440	54	.	4.10172	5.45601	2.64960	42
chr12	12666192	12666698	OPC_pvalue_1e-2_peak_206442	70	.	5.21182	7.08455	4.05882	417
chr12	12673770	12674514	OPC_pvalue_1e-2_peak_206443a	58	.	4.56651	5.81765	2.95760	285
chr12	12673770	12674514	OPC_pvalue_1e-2_peak_206443b	82	.	5.87122	8.22773	5.06125	430
chr12	12673770	12674514	OPC_pvalue_1e-2_peak_206443c	58	.	4.58836	5.85683	2.98978	624
chr12	12714613	12715243	OPC_pvalue_1e-2_peak_206466	49	.	3.85290	4.94658	2.23034	112
chr12	12715455	12716025	OPC_pvalue_1e-2_peak_206467a	86	.	5.56531	8.69615	5.47576	117
chr12	12715455	12716025	OPC_pvalue_1e-2_peak_206467b	128	.	7.23250	12.88545	9.17716	289
chr12	12716563	12716636	OPC_pvalue_1e-2_peak_206468	40	.	3.40353	4.07874	1.48747	47
chr12	12764417	12765187	OPC_pvalue_1e-2_peak_206480a	130	.	7.61071	13.09354	9.35994	315
chr12	12764417	12765187	OPC_pvalue_1e-2_peak_206480b	118	.	7.06148	11.81058	8.22975	531
chr12	12764417	12765187	OPC_pvalue_1e-2_peak_206480c	127	.	7.40501	12.75860	9.06394	709
chr12	12765511	12765695	OPC_pvalue_1e-2_peak_206481	81	.	5.44341	8.19185	5.03158	48
chr12	12770083	12770361	OPC_pvalue_1e-2_peak_206482	38	.	3.39098	3.86873	1.30506	64
chr12	12808644	12809207	OPC_pvalue_1e-2_peak_206509	70	.	5.18365	7.02331	4.00671	448
chr12	12836878	12837058	OPC_pvalue_1e-2_peak_206528	47	.	3.97088	4.79614	2.09964	127
chr12	12837263	12838007	OPC_pvalue_1e-2_peak_206529	71	.	5.29451	7.13485	4.10472	286
chr12	12838195	12838515	OPC_pvalue_1e-2_peak_206530	59	.	4.65518	5.97795	3.09695	249
chr12	12848837	12850002	OPC_pvalue_1e-2_peak_206531a	94	.	6.52363	9.49394	6.17927	460
chr12	12848837	12850002	OPC_pvalue_1e-2_peak_206531b	81	.	5.79878	8.11714	4.96539	895
chr12	12857657	12857946	OPC_pvalue_1e-2_peak_206532	76	.	5.16974	7.68256	4.58104	82
chr12	12869450	12870719	OPC_pvalue_1e-2_peak_206533a	95	.	6.07817	9.51841	6.20186	462
chr12	12869450	12870719	OPC_pvalue_1e-2_peak_206533b	141	.	7.97560	14.10225	10.24912	833
chr12	12876831	12877336	OPC_pvalue_1e-2_peak_206534a	45	.	3.70250	4.53278	1.87696	243
chr12	12876831	12877336	OPC_pvalue_1e-2_peak_206534b	54	.	4.15129	5.40675	2.61581	459
chr12	12877639	12878912	OPC_pvalue_1e-2_peak_206535a	94	.	6.03696	9.45234	6.14246	620
chr12	12877639	12878912	OPC_pvalue_1e-2_peak_206535b	73	.	5.07380	7.32244	4.26512	869
chr12	12877639	12878912	OPC_pvalue_1e-2_peak_206535c	93	.	5.99631	9.38718	6.08554	1017
chr12	12939501	12940562	OPC_pvalue_1e-2_peak_206567a	186	.	10.44871	18.64215	14.21074	445
chr12	12939501	12940562	OPC_pvalue_1e-2_peak_206567b	116	.	7.38972	11.65525	8.09034	595
chr12	12945022	12945281	OPC_pvalue_1e-2_peak_206568	44	.	3.68270	4.44048	1.79665	45
chr12	12965963	12966627	OPC_pvalue_1e-2_peak_206580	118	.	7.65345	11.81495	8.23219	267
chr12	13043855	13044645	OPC_pvalue_1e-2_peak_206629	64	.	4.39097	6.41891	3.48027	632
chr12	13069135	13069547	OPC_pvalue_1e-2_peak_206644	150	.	9.23574	15.08694	11.11795	336
chr12	13096100	13096721	OPC_pvalue_1e-2_peak_206656	55	.	4.37222	5.57009	2.73906	442
chr12	13099856	13100221	OPC_pvalue_1e-2_peak_206657	43	.	3.66300	4.39923	1.75911	39
chr12	13100589	13100706	OPC_pvalue_1e-2_peak_206658	44	.	3.68270	4.44048	1.79665	57
chr12	13136512	13136705	OPC_pvalue_1e-2_peak_206677	71	.	5.01211	7.16245	4.12730	135
chr12	13153064	13153771	OPC_pvalue_1e-2_peak_206683	252	.	11.21570	25.20895	19.77520	240
chr12	13154149	13154542	OPC_pvalue_1e-2_peak_206684a	62	.	4.40617	6.26804	3.34968	56
chr12	13154149	13154542	OPC_pvalue_1e-2_peak_206684b	63	.	4.43209	6.30912	3.38422	219
chr12	13197156	13197894	OPC_pvalue_1e-2_peak_206702a	152	.	9.32434	15.20878	11.22379	182
chr12	13197156	13197894	OPC_pvalue_1e-2_peak_206702b	94	.	6.48929	9.42233	6.11665	439
chr12	13203012	13203085	OPC_pvalue_1e-2_peak_206703	45	.	3.42495	4.53818	1.87757	42
chr12	13254119	13254416	OPC_pvalue_1e-2_peak_206736	78	.	5.64932	7.81219	4.69403	144
chr12	13288561	13289111	OPC_pvalue_1e-2_peak_206755	67	.	4.47708	6.78418	3.79772	171
chr12	13324952	13325223	OPC_pvalue_1e-2_peak_206777	68	.	4.89277	6.81329	3.82203	168
chr12	13326606	13326796	OPC_pvalue_1e-2_peak_206778	65	.	4.77897	6.50788	3.55823	123
chr12	13332430	13332503	OPC_pvalue_1e-2_peak_206779	46	.	3.46831	4.69117	2.00931	48
chr12	13349202	13349837	OPC_pvalue_1e-2_peak_206789	99	.	6.56276	9.96641	6.59817	370
chr12	13364988	13365301	OPC_pvalue_1e-2_peak_206798	51	.	3.58166	5.15094	2.39886	57
chr12	13408442	13409497	OPC_pvalue_1e-2_peak_206823	76	.	5.59167	7.69798	4.59423	399
chr12	13428444	13428549	OPC_pvalue_1e-2_peak_206833	43	.	3.62424	4.31930	1.69399	53
chr12	13430512	13431647	OPC_pvalue_1e-2_peak_206834a	67	.	5.07393	6.79101	3.80304	617
chr12	13430512	13431647	OPC_pvalue_1e-2_peak_206834b	67	.	5.07393	6.79101	3.80304	889
chr12	13481282	13482051	OPC_pvalue_1e-2_peak_206859	72	.	5.29821	7.27678	4.22313	588
chr12	13497589	13497883	OPC_pvalue_1e-2_peak_206866	42	.	3.34141	4.26972	1.64996	35
chr12	13543065	13543769	OPC_pvalue_1e-2_peak_206893	248	.	13.25758	24.85563	19.48363	450
chr12	13575184	13575405	OPC_pvalue_1e-2_peak_206905	54	.	3.64644	5.46748	2.64960	181
chr12	13606075	13606566	OPC_pvalue_1e-2_peak_206927	52	.	3.60523	5.26053	2.48938	215
chr12	13628143	13628251	OPC_pvalue_1e-2_peak_206936	40	.	3.28138	4.09424	1.49910	59
chr12	13628439	13628584	OPC_pvalue_1e-2_peak_206937	54	.	4.10172	5.45601	2.64960	70
chr12	13656957	13657400	OPC_pvalue_1e-2_peak_206951	53	.	3.62911	5.37785	2.59234	202
chr12	13683814	13684478	OPC_pvalue_1e-2_peak_206956	58	.	4.51637	5.88004	3.01072	276
chr12	13687472	13687975	OPC_pvalue_1e-2_peak_206957	83	.	5.89232	8.31518	5.13905	311
chr12	13749050	13749526	OPC_pvalue_1e-2_peak_206996	56	.	4.15144	5.60057	2.76517	158
chr12	13749882	13749955	OPC_pvalue_1e-2_peak_206997	42	.	3.32116	4.20906	1.59714	50
chr12	13774725	13775141	OPC_pvalue_1e-2_peak_207008	69	.	4.50653	6.92169	3.91678	346
chr12	13814169	13814544	OPC_pvalue_1e-2_peak_207030	86	.	5.81202	8.60663	5.39538	260
chr12	13823541	13823843	OPC_pvalue_1e-2_peak_207035	66	.	4.44800	6.65517	3.68496	55
chr12	13892722	13893107	OPC_pvalue_1e-2_peak_207083	56	.	4.15144	5.60057	2.76517	144
chr12	13902671	13902796	OPC_pvalue_1e-2_peak_207085	46	.	3.46831	4.69117	2.00931	64
chr12	13956635	13956980	OPC_pvalue_1e-2_peak_207122	57	.	4.20239	5.75623	2.90178	224
chr12	14002518	14002847	OPC_pvalue_1e-2_peak_207149	59	.	4.25459	5.92478	3.04940	280
chr12	14009063	14009385	OPC_pvalue_1e-2_peak_207153	50	.	3.55840	5.04815	2.31268	258
chr12	14017179	14017370	OPC_pvalue_1e-2_peak_207159	81	.	5.30316	8.19462	5.03224	137
chr12	14033052	14033426	OPC_pvalue_1e-2_peak_207167	43	.	3.36191	4.33276	1.70267	24
chr12	14103826	14104089	OPC_pvalue_1e-2_peak_207221	43	.	3.38266	4.39837	1.75911	227
chr12	14109007	14109726	OPC_pvalue_1e-2_peak_207222	67	.	5.09749	6.78128	3.79751	277
chr12	14115065	14115288	OPC_pvalue_1e-2_peak_207223	114	.	7.49727	11.42233	7.88491	75
chr12	14127100	14127298	OPC_pvalue_1e-2_peak_207226	67	.	5.04723	6.73586	3.75540	66
chr12	14132939	14134403	OPC_pvalue_1e-2_peak_207227a	103	.	6.17081	10.36376	6.95008	443
chr12	14132939	14134403	OPC_pvalue_1e-2_peak_207227b	46	.	3.69140	4.69784	2.01458	651
chr12	14132939	14134403	OPC_pvalue_1e-2_peak_207227c	114	.	6.60202	11.44734	7.90761	879
chr12	14132939	14134403	OPC_pvalue_1e-2_peak_207227d	56	.	4.15127	5.62406	2.78631	1426
chr12	14134659	14135266	OPC_pvalue_1e-2_peak_207228	56	.	4.17659	5.66360	2.82361	97
chr12	14265816	14266295	OPC_pvalue_1e-2_peak_207282a	51	.	4.00577	5.19473	2.43686	91
chr12	14265816	14266295	OPC_pvalue_1e-2_peak_207282b	95	.	6.40923	9.54279	6.22302	289
chr12	14265816	14266295	OPC_pvalue_1e-2_peak_207282c	95	.	6.40923	9.54279	6.22302	406
chr12	14320114	14320214	OPC_pvalue_1e-2_peak_207303	89	.	5.91966	8.94285	5.69227	49
chr12	14322866	14322939	OPC_pvalue_1e-2_peak_207304	40	.	3.28138	4.09424	1.49910	40
chr12	14338869	14338942	OPC_pvalue_1e-2_peak_207320	46	.	3.46831	4.69117	2.00931	63
chr12	14410304	14411072	OPC_pvalue_1e-2_peak_207359	96	.	6.14106	9.61926	6.29053	374
chr12	14411524	14411833	OPC_pvalue_1e-2_peak_207360	46	.	3.77911	4.64975	1.97570	29
chr12	14413074	14413274	OPC_pvalue_1e-2_peak_207361	47	.	3.87259	4.79299	2.09732	88
chr12	14413665	14413782	OPC_pvalue_1e-2_peak_207362	47	.	3.85895	4.77206	2.07854	52
chr12	14518123	14519123	OPC_pvalue_1e-2_peak_207434a	116	.	7.38972	11.65525	8.09034	346
chr12	14518123	14519123	OPC_pvalue_1e-2_peak_207434b	129	.	7.95816	12.92266	9.21060	479
chr12	14518123	14519123	OPC_pvalue_1e-2_peak_207434c	58	.	4.52873	5.82402	2.96322	872
chr12	14537858	14538371	OPC_pvalue_1e-2_peak_207442	90	.	6.22713	9.08015	5.81172	110
chr12	14547466	14547723	OPC_pvalue_1e-2_peak_207443	132	.	8.20345	13.24171	9.49162	87
chr12	14556460	14556909	OPC_pvalue_1e-2_peak_207444	53	.	4.07731	5.38744	2.59775	384
chr12	14569515	14569903	OPC_pvalue_1e-2_peak_207446	42	.	3.56761	4.20535	1.59687	265
chr12	14570319	14570412	OPC_pvalue_1e-2_peak_207447	42	.	3.58629	4.24258	1.62770	48
chr12	14570629	14571078	OPC_pvalue_1e-2_peak_207448	54	.	4.32620	5.47526	2.65570	324
chr12	14720360	14720728	OPC_pvalue_1e-2_peak_207538	67	.	4.47708	6.78418	3.79772	317
chr12	14783177	14783400	OPC_pvalue_1e-2_peak_207570	104	.	6.30915	10.46811	7.04112	159
chr12	14817541	14817776	OPC_pvalue_1e-2_peak_207589	50	.	3.55840	5.04815	2.31268	67
chr12	14922519	14922685	OPC_pvalue_1e-2_peak_207639	42	.	3.51262	4.24408	1.62911	148
chr12	14922879	14923112	OPC_pvalue_1e-2_peak_207640	67	.	4.69443	6.72391	3.74768	189
chr12	14923578	14924066	OPC_pvalue_1e-2_peak_207641	41	.	3.42480	4.11096	1.51409	238
chr12	14926951	14927823	OPC_pvalue_1e-2_peak_207642a	58	.	4.28100	5.82663	2.96417	45
chr12	14926951	14927823	OPC_pvalue_1e-2_peak_207642b	142	.	7.77874	14.21128	10.34691	349
chr12	14956052	14956799	OPC_pvalue_1e-2_peak_207656a	83	.	5.72976	8.36558	5.18446	238
chr12	14956052	14956799	OPC_pvalue_1e-2_peak_207656b	208	.	10.93864	20.85173	16.10399	418
chr12	14964877	14965576	OPC_pvalue_1e-2_peak_207661	54	.	3.64644	5.46748	2.64960	631
chr12	14987508	14987971	OPC_pvalue_1e-2_peak_207673	77	.	5.47988	7.70589	4.60047	104
chr12	14998374	14998547	OPC_pvalue_1e-2_peak_207676	61	.	4.30812	6.10846	3.20946	94
chr12	15066414	15066741	OPC_pvalue_1e-2_peak_207722	57	.	4.20239	5.75623	2.90178	25
chr12	15152792	15153059	OPC_pvalue_1e-2_peak_207775	61	.	4.61787	6.11180	3.21014	70
chr12	15155213	15155440	OPC_pvalue_1e-2_peak_207777	61	.	4.64396	6.17345	3.26686	47
chr12	15268826	15269410	OPC_pvalue_1e-2_peak_207829	135	.	8.30289	13.53559	9.75333	382
chr12	15374042	15374609	OPC_pvalue_1e-2_peak_207898	228	.	12.71097	22.83189	17.79347	375
chr12	15429007	15429381	OPC_pvalue_1e-2_peak_207928	40	.	3.49479	4.06336	1.47283	321
chr12	15431998	15432501	OPC_pvalue_1e-2_peak_207929	91	.	6.35548	9.14931	5.87429	336
chr12	15474983	15475963	OPC_pvalue_1e-2_peak_207954a	69	.	5.01806	6.98158	3.96928	372
chr12	15474983	15475963	OPC_pvalue_1e-2_peak_207954b	69	.	5.01806	6.98158	3.96928	721
chr12	15474983	15475963	OPC_pvalue_1e-2_peak_207954c	70	.	5.03651	7.01077	3.99607	897
chr12	15482401	15482649	OPC_pvalue_1e-2_peak_207956	39	.	3.22347	3.93622	1.36164	208
chr12	15503153	15503970	OPC_pvalue_1e-2_peak_207966a	49	.	4.06339	4.96293	2.24042	355
chr12	15503153	15503970	OPC_pvalue_1e-2_peak_207966b	145	.	8.70726	14.52598	10.62200	635
chr12	15675662	15675762	OPC_pvalue_1e-2_peak_208094	68	.	4.92207	6.89603	3.89635	50
chr12	15736907	15737243	OPC_pvalue_1e-2_peak_208146	65	.	4.80692	6.58071	3.61925	157
chr12	15743055	15743631	OPC_pvalue_1e-2_peak_208148	51	.	4.00577	5.19473	2.43686	456
chr12	15841115	15841681	OPC_pvalue_1e-2_peak_208229a	129	.	8.16942	12.99889	9.27627	275
chr12	15841115	15841681	OPC_pvalue_1e-2_peak_208229b	78	.	5.65575	7.84397	4.72350	441
chr12	15862233	15862957	OPC_pvalue_1e-2_peak_208235	109	.	7.24494	10.94675	7.46364	457
chr12	15876040	15876113	OPC_pvalue_1e-2_peak_208238	44	.	3.40368	4.46677	1.81782	48
chr12	15916230	15916571	OPC_pvalue_1e-2_peak_208261	117	.	7.64951	11.71906	8.14573	259
chr12	15926900	15927039	OPC_pvalue_1e-2_peak_208264	39	.	3.22347	3.93622	1.36164	68
chr12	15930220	15930293	OPC_pvalue_1e-2_peak_208265	39	.	3.22347	3.93622	1.36164	63
chr12	15930489	15930565	OPC_pvalue_1e-2_peak_208266	53	.	4.05318	5.32112	2.54458	64
chr12	15941585	15943072	OPC_pvalue_1e-2_peak_208268a	73	.	4.73640	7.35239	4.29078	364
chr12	15941585	15943072	OPC_pvalue_1e-2_peak_208268b	56	.	4.00772	5.63263	2.79378	554
chr12	15941585	15943072	OPC_pvalue_1e-2_peak_208268c	200	.	9.18172	20.00328	15.38037	782
chr12	15941585	15943072	OPC_pvalue_1e-2_peak_208268d	92	.	5.52384	9.29677	6.00477	917
chr12	15941585	15943072	OPC_pvalue_1e-2_peak_208268e	144	.	7.38498	14.44052	10.54821	980
chr12	15941585	15943072	OPC_pvalue_1e-2_peak_208268f	113	.	6.31126	11.35413	7.82437	1202
chr12	16009323	16009625	OPC_pvalue_1e-2_peak_208306	60	.	4.28119	6.01457	3.12728	191
chr12	16034814	16035944	OPC_pvalue_1e-2_peak_208313a	118	.	7.11035	11.88982	8.29870	54
chr12	16034814	16035944	OPC_pvalue_1e-2_peak_208313b	106	.	6.59072	10.68317	7.23106	264
chr12	16034814	16035944	OPC_pvalue_1e-2_peak_208313c	154	.	8.50300	15.40092	11.39101	456
chr12	16034814	16035944	OPC_pvalue_1e-2_peak_208313d	55	.	4.23689	5.53922	2.71145	718
chr12	16052335	16052527	OPC_pvalue_1e-2_peak_208322	53	.	3.62911	5.37785	2.59234	148
chr12	16063862	16064607	OPC_pvalue_1e-2_peak_208328	349	.	16.62272	34.97324	27.70288	414
chr12	16164670	16165388	OPC_pvalue_1e-2_peak_208388	57	.	4.20239	5.75623	2.90178	612
chr12	16500328	16500808	OPC_pvalue_1e-2_peak_208567	65	.	4.41930	6.53368	3.57936	359
chr12	16539139	16539348	OPC_pvalue_1e-2_peak_208589	125	.	7.70614	12.59988	8.92505	115
chr12	16684736	16684979	OPC_pvalue_1e-2_peak_208651	60	.	4.28119	6.01457	3.12728	59
chr12	16739344	16739417	OPC_pvalue_1e-2_peak_208693	39	.	3.22347	3.93622	1.36164	38
chr12	16740232	16740792	OPC_pvalue_1e-2_peak_208694	51	.	4.00577	5.19473	2.43686	70
chr12	16757206	16757634	OPC_pvalue_1e-2_peak_208698	40	.	3.15647	4.04724	1.45822	22
chr12	16758950	16760112	OPC_pvalue_1e-2_peak_208701a	93	.	5.15230	9.34308	6.04659	406
chr12	16758950	16760112	OPC_pvalue_1e-2_peak_208701b	75	.	4.52612	7.58862	4.49714	657
chr12	16758950	16760112	OPC_pvalue_1e-2_peak_208701d	38	.	3.05101	3.87565	1.31175	1126
chr12	16879584	16880087	OPC_pvalue_1e-2_peak_208745	53	.	3.62911	5.37785	2.59234	50
chr12	17794743	17795443	OPC_pvalue_1e-2_peak_209106	52	.	3.60523	5.26053	2.48938	202
chr12	18145180	18145335	OPC_pvalue_1e-2_peak_209263	53	.	3.62911	5.37785	2.59234	42
chr12	18224673	18224790	OPC_pvalue_1e-2_peak_209299	54	.	3.64644	5.46748	2.64960	66
chr12	18483269	18483370	OPC_pvalue_1e-2_peak_209408	54	.	3.64644	5.46748	2.64960	53
chr12	18636048	18636929	OPC_pvalue_1e-2_peak_209504	47	.	3.49040	4.77340	2.07854	54
chr12	18792992	18793463	OPC_pvalue_1e-2_peak_209590	41	.	3.30115	4.15062	1.54738	424
chr12	18796626	18797149	OPC_pvalue_1e-2_peak_209591	41	.	3.30115	4.15062	1.54738	181
chr12	18969133	18969237	OPC_pvalue_1e-2_peak_209683	42	.	3.34141	4.26972	1.64996	44
chr12	19041055	19041390	OPC_pvalue_1e-2_peak_209728	44	.	3.40368	4.46677	1.81782	168
chr12	19128895	19129023	OPC_pvalue_1e-2_peak_209781	71	.	4.55805	7.18127	4.13949	65
chr12	19143663	19144120	OPC_pvalue_1e-2_peak_209789	122	.	7.88983	12.20500	8.57665	398
chr12	19145088	19145739	OPC_pvalue_1e-2_peak_209790	52	.	4.23699	5.29645	2.52287	478
chr12	19177101	19177493	OPC_pvalue_1e-2_peak_209810	53	.	3.62911	5.37785	2.59234	60
chr12	19282345	19284000	OPC_pvalue_1e-2_peak_209877a	80	.	5.33737	8.02314	4.88289	178
chr12	19282345	19284000	OPC_pvalue_1e-2_peak_209877b	194	.	9.78517	19.44970	14.90412	291
chr12	19282345	19284000	OPC_pvalue_1e-2_peak_209877c	112	.	6.69344	11.21400	7.70128	399
chr12	19282345	19284000	OPC_pvalue_1e-2_peak_209877d	42	.	3.54673	4.29583	1.67318	1421
chr12	19339648	19339934	OPC_pvalue_1e-2_peak_209913	56	.	4.15144	5.60057	2.76517	59
chr12	19537365	19537493	OPC_pvalue_1e-2_peak_210069	54	.	3.64644	5.46748	2.64960	65
chr12	19592234	19593612	OPC_pvalue_1e-2_peak_210098a	109	.	6.50280	10.90455	7.42725	144
chr12	19592234	19593612	OPC_pvalue_1e-2_peak_210098b	154	.	8.23688	15.41600	11.40348	444
chr12	19592234	19593612	OPC_pvalue_1e-2_peak_210098c	50	.	3.91406	5.04079	2.31029	886
chr12	19699571	19699933	OPC_pvalue_1e-2_peak_210171	68	.	4.92207	6.89603	3.89635	293
chr12	19727463	19727803	OPC_pvalue_1e-2_peak_210184	54	.	3.64644	5.46748	2.64960	286
chr12	19796735	19797118	OPC_pvalue_1e-2_peak_210221	50	.	3.55840	5.04815	2.31268	71
chr12	19892278	19892487	OPC_pvalue_1e-2_peak_210270	51	.	3.58166	5.15094	2.39886	64
chr12	19932059	19932132	OPC_pvalue_1e-2_peak_210297	42	.	3.34141	4.26972	1.64996	34
chr12	20009438	20009717	OPC_pvalue_1e-2_peak_210331	44	.	3.40368	4.46677	1.81782	237
chr12	20009903	20009987	OPC_pvalue_1e-2_peak_210332	60	.	4.28119	6.01457	3.12728	46
chr12	20020280	20020388	OPC_pvalue_1e-2_peak_210338	54	.	3.64644	5.46748	2.64960	52
chr12	20354445	20354572	OPC_pvalue_1e-2_peak_210544	51	.	3.58166	5.15094	2.39886	55
chr12	20365742	20365967	OPC_pvalue_1e-2_peak_210551	58	.	4.22833	5.83877	2.97359	164
chr12	20414990	20415415	OPC_pvalue_1e-2_peak_210574	62	.	4.33539	6.20685	3.29469	244
chr12	20426803	20426876	OPC_pvalue_1e-2_peak_210578	43	.	3.36191	4.33276	1.70267	37
chr12	20427198	20427359	OPC_pvalue_1e-2_peak_210579	43	.	3.38266	4.39837	1.75911	66
chr12	20521105	20522914	OPC_pvalue_1e-2_peak_210633a	105	.	6.08851	10.59811	7.15727	82
chr12	20521105	20522914	OPC_pvalue_1e-2_peak_210633b	96	.	5.70798	9.60279	6.27681	410
chr12	20521105	20522914	OPC_pvalue_1e-2_peak_210633c	67	.	4.56638	6.79030	3.80304	714
chr12	20521105	20522914	OPC_pvalue_1e-2_peak_210633d	50	.	3.80532	5.08195	2.34132	953
chr12	20521105	20522914	OPC_pvalue_1e-2_peak_210633e	50	.	3.80532	5.08195	2.34132	1104
chr12	20521105	20522914	OPC_pvalue_1e-2_peak_210633f	76	.	4.94692	7.69691	4.59423	1296
chr12	20521105	20522914	OPC_pvalue_1e-2_peak_210633g	42	.	3.42479	4.28633	1.66391	1436
chr12	20521105	20522914	OPC_pvalue_1e-2_peak_210633h	67	.	4.56638	6.79030	3.80304	1544
chr12	20521105	20522914	OPC_pvalue_1e-2_peak_210633i	59	.	4.18585	5.91771	3.04531	1744
chr12	20613725	20613925	OPC_pvalue_1e-2_peak_210688	45	.	3.42495	4.53818	1.87757	28
chr12	20620730	20620948	OPC_pvalue_1e-2_peak_210690	53	.	3.62911	5.37785	2.59234	180
chr12	20663934	20664291	OPC_pvalue_1e-2_peak_210723	50	.	3.55840	5.04815	2.31268	57
chr12	20704401	20704542	OPC_pvalue_1e-2_peak_210758	227	.	12.53028	22.77642	17.74623	74
chr12	20740696	20741687	OPC_pvalue_1e-2_peak_210783a	60	.	4.68357	6.07701	3.18307	269
chr12	20740696	20741687	OPC_pvalue_1e-2_peak_210783b	94	.	6.38533	9.43964	6.13293	426
chr12	20740696	20741687	OPC_pvalue_1e-2_peak_210783c	107	.	6.99545	10.71197	7.25747	608
chr12	20754399	20754966	OPC_pvalue_1e-2_peak_210784	63	.	4.72404	6.36848	3.43648	456
chr12	20833711	20833987	OPC_pvalue_1e-2_peak_210833	54	.	3.64644	5.46748	2.64960	58
chr12	20849275	20849818	OPC_pvalue_1e-2_peak_210838	80	.	5.60808	8.03297	4.88976	159
chr12	21477551	21477943	OPC_pvalue_1e-2_peak_211108	43	.	3.38266	4.39837	1.75911	189
chr12	21590241	21591112	OPC_pvalue_1e-2_peak_211141a	176	.	10.08184	17.61257	13.31906	437
chr12	21590241	21591112	OPC_pvalue_1e-2_peak_211141b	148	.	8.89574	14.84877	10.90765	597
chr12	21654264	21654909	OPC_pvalue_1e-2_peak_211180a	103	.	6.76514	10.32632	6.91538	120
chr12	21654264	21654909	OPC_pvalue_1e-2_peak_211180b	252	.	12.96651	25.29588	19.84991	376
chr12	21680322	21681073	OPC_pvalue_1e-2_peak_211195a	68	.	5.12131	6.82331	3.83108	192
chr12	21680322	21681073	OPC_pvalue_1e-2_peak_211195b	119	.	7.68197	11.90756	8.31468	347
chr12	21680322	21681073	OPC_pvalue_1e-2_peak_211195c	68	.	5.12131	6.82331	3.83108	498
chr12	21680322	21681073	OPC_pvalue_1e-2_peak_211195d	133	.	8.36120	13.34394	9.58122	605
chr12	21680322	21681073	OPC_pvalue_1e-2_peak_211195e	119	.	7.71803	11.97277	8.37079	697
chr12	21786312	21786455	OPC_pvalue_1e-2_peak_211257	90	.	5.95643	9.06419	5.79918	53
chr12	21804978	21805067	OPC_pvalue_1e-2_peak_211261	38	.	3.42485	3.87831	1.31392	56
chr12	21805923	21806041	OPC_pvalue_1e-2_peak_211262	64	.	4.34893	6.43789	3.49515	62
chr12	21809952	21811091	OPC_pvalue_1e-2_peak_211263a	94	.	5.61440	9.44755	6.13800	53
chr12	21809952	21811091	OPC_pvalue_1e-2_peak_211263b	104	.	6.00510	10.45887	7.03433	481
chr12	21809952	21811091	OPC_pvalue_1e-2_peak_211263c	104	.	6.02160	10.48644	7.05699	662
chr12	21809952	21811091	OPC_pvalue_1e-2_peak_211263d	217	.	9.89383	21.78334	16.90034	874
chr12	21833239	21833653	OPC_pvalue_1e-2_peak_211278	80	.	5.26917	8.05644	4.90944	268
chr12	21927382	21928034	OPC_pvalue_1e-2_peak_211322a	70	.	5.21182	7.08455	4.05882	229
chr12	21927382	21928034	OPC_pvalue_1e-2_peak_211322b	70	.	5.21182	7.08455	4.05882	419
chr12	21927382	21928034	OPC_pvalue_1e-2_peak_211322c	98	.	6.70092	9.87487	6.51565	582
chr12	21976776	21976906	OPC_pvalue_1e-2_peak_211349	53	.	3.62911	5.37785	2.59234	60
chr12	22094180	22094519	OPC_pvalue_1e-2_peak_211411	77	.	5.51138	7.78420	4.67127	162
chr12	22094707	22094891	OPC_pvalue_1e-2_peak_211412	50	.	3.93670	5.01899	2.28968	112
chr12	22199078	22200003	OPC_pvalue_1e-2_peak_211467a	143	.	8.59796	14.34039	10.45901	62
chr12	22199078	22200003	OPC_pvalue_1e-2_peak_211467b	197	.	10.84537	19.74799	15.16081	149
chr12	22199078	22200003	OPC_pvalue_1e-2_peak_211467c	92	.	6.27890	9.26199	5.97346	489
chr12	22199078	22200003	OPC_pvalue_1e-2_peak_211467d	48	.	3.99566	4.85349	2.15174	670
chr12	22236134	22236454	OPC_pvalue_1e-2_peak_211492	46	.	3.44649	4.61288	1.94289	208
chr12	22246174	22246850	OPC_pvalue_1e-2_peak_211493	46	.	3.46831	4.69117	2.00931	43
chr12	22254614	22255609	OPC_pvalue_1e-2_peak_211495a	61	.	4.74440	6.17777	3.27057	209
chr12	22254614	22255609	OPC_pvalue_1e-2_peak_211495b	189	.	10.62887	18.95257	14.47754	431
chr12	22268706	22269161	OPC_pvalue_1e-2_peak_211499	54	.	4.30354	5.42925	2.63587	284
chr12	22270361	22271126	OPC_pvalue_1e-2_peak_211501	55	.	4.34909	5.52219	2.69871	62
chr12	22377792	22377865	OPC_pvalue_1e-2_peak_211577	46	.	3.44649	4.61288	1.94289	62
chr12	22381153	22381226	OPC_pvalue_1e-2_peak_211578	45	.	3.42495	4.53818	1.87757	53
chr12	22408073	22408526	OPC_pvalue_1e-2_peak_211585	59	.	4.65518	5.97795	3.09695	354
chr12	22415318	22415452	OPC_pvalue_1e-2_peak_211586	39	.	3.24254	3.98716	1.40647	54
chr12	22464994	22465619	OPC_pvalue_1e-2_peak_211609a	84	.	5.98524	8.43663	5.24628	258
chr12	22464994	22465619	OPC_pvalue_1e-2_peak_211609b	138	.	8.64534	13.86893	10.04726	470
chr12	22485211	22485572	OPC_pvalue_1e-2_peak_211613b	46	.	3.26167	4.60970	1.94289	173
chr12	22486472	22486579	OPC_pvalue_1e-2_peak_211614	54	.	3.59047	5.40444	2.61373	55
chr12	22486881	22488776	OPC_pvalue_1e-2_peak_211615a	62	.	3.92201	6.23775	3.32131	780
chr12	22486881	22488776	OPC_pvalue_1e-2_peak_211615b	78	.	4.50070	7.84198	4.72231	1036
chr12	22486881	22488776	OPC_pvalue_1e-2_peak_211615c	103	.	5.33363	10.37481	6.95991	1416
chr12	22486881	22488776	OPC_pvalue_1e-2_peak_211615d	70	.	4.21076	7.02494	4.00832	1528
chr12	22486881	22488776	OPC_pvalue_1e-2_peak_211615e	86	.	4.78200	8.66916	5.45219	1785
chr12	22561779	22562379	OPC_pvalue_1e-2_peak_211659	65	.	4.96877	6.57675	3.61836	47
chr12	22562654	22562938	OPC_pvalue_1e-2_peak_211660	52	.	4.23699	5.29645	2.52287	48
chr12	22596125	22596659	OPC_pvalue_1e-2_peak_211669a	80	.	5.60808	8.03297	4.88976	270
chr12	22596125	22596659	OPC_pvalue_1e-2_peak_211669b	111	.	7.21038	11.10345	7.60350	407
chr12	22612879	22613311	OPC_pvalue_1e-2_peak_211682	53	.	3.62911	5.37785	2.59234	150
chr12	22638261	22639195	OPC_pvalue_1e-2_peak_211700	53	.	3.62911	5.37785	2.59234	880
chr12	22696794	22697802	OPC_pvalue_1e-2_peak_211745a	67	.	4.73872	6.79380	3.80566	62
chr12	22696794	22697802	OPC_pvalue_1e-2_peak_211745b	77	.	5.15331	7.73018	4.62295	269
chr12	22696794	22697802	OPC_pvalue_1e-2_peak_211745c	165	.	8.61586	16.51179	12.36168	469
chr12	22696794	22697802	OPC_pvalue_1e-2_peak_211745d	213	.	10.30662	21.38458	16.56279	794
chr12	22777585	22778652	OPC_pvalue_1e-2_peak_211775a	127	.	6.88784	12.72976	9.04134	222
chr12	22777585	22778652	OPC_pvalue_1e-2_peak_211775b	268	.	11.47974	26.86968	21.13714	457
chr12	22833097	22833204	OPC_pvalue_1e-2_peak_211809	46	.	3.44649	4.61288	1.94289	69
chr12	22918554	22919035	OPC_pvalue_1e-2_peak_211862	40	.	3.52775	4.04295	1.45410	424
chr12	22919357	22920378	OPC_pvalue_1e-2_peak_211863a	83	.	5.85446	8.33761	5.15875	479
chr12	22919357	22920378	OPC_pvalue_1e-2_peak_211863b	60	.	4.68357	6.07701	3.18307	696
chr12	22940574	22941200	OPC_pvalue_1e-2_peak_211872	65	.	4.77897	6.50788	3.55823	98
chr12	22998285	22998553	OPC_pvalue_1e-2_peak_211912	54	.	3.64644	5.46748	2.64960	66
chr12	23111418	23112104	OPC_pvalue_1e-2_peak_211984	50	.	3.55840	5.04815	2.31268	490
chr12	23124363	23124975	OPC_pvalue_1e-2_peak_211989	66	.	4.83520	6.65579	3.68496	338
chr12	23358123	23358505	OPC_pvalue_1e-2_peak_212116	69	.	4.50653	6.92169	3.91678	317
chr12	23365308	23365683	OPC_pvalue_1e-2_peak_212122	50	.	3.55840	5.04815	2.31268	190
chr12	23380985	23381085	OPC_pvalue_1e-2_peak_212130	54	.	3.64644	5.46748	2.64960	52
chr12	23500054	23500171	OPC_pvalue_1e-2_peak_212173	54	.	3.64644	5.46748	2.64960	56
chr12	23535342	23535483	OPC_pvalue_1e-2_peak_212188	54	.	3.64644	5.46748	2.64960	62
chr12	23708507	23708580	OPC_pvalue_1e-2_peak_212273	43	.	3.38266	4.39837	1.75911	35
chr12	23781485	23782281	OPC_pvalue_1e-2_peak_212328	59	.	4.54133	5.93590	3.05871	70
chr12	23793593	23794202	OPC_pvalue_1e-2_peak_212329	56	.	4.17676	5.67691	2.83122	259
chr12	23839304	23839531	OPC_pvalue_1e-2_peak_212374	48	.	3.51278	4.85998	2.15175	159
chr12	23869053	23869126	OPC_pvalue_1e-2_peak_212397	39	.	3.22347	3.93622	1.36164	35
chr12	23869585	23869986	OPC_pvalue_1e-2_peak_212398	39	.	3.24254	3.98716	1.40647	386
chr12	23924221	23924814	OPC_pvalue_1e-2_peak_212433a	226	.	11.98699	22.62045	17.61006	126
chr12	23924221	23924814	OPC_pvalue_1e-2_peak_212433b	169	.	9.70375	16.96440	12.75430	211
chr12	23933874	23934077	OPC_pvalue_1e-2_peak_212437	54	.	3.64644	5.46748	2.64960	70
chr12	23947725	23947798	OPC_pvalue_1e-2_peak_212445	44	.	3.40368	4.46677	1.81782	36
chr12	23948469	23948727	OPC_pvalue_1e-2_peak_212446	42	.	3.34141	4.26972	1.64996	227
chr12	24015368	24016034	OPC_pvalue_1e-2_peak_212487	72	.	5.04286	7.25809	4.20684	603
chr12	24038426	24038688	OPC_pvalue_1e-2_peak_212499	64	.	4.91780	6.47559	3.52968	71
chr12	24040174	24040303	OPC_pvalue_1e-2_peak_212500	101	.	6.84978	10.11438	6.72855	68
chr12	24059480	24059576	OPC_pvalue_1e-2_peak_212503	53	.	4.07731	5.38744	2.59775	47
chr12	24060696	24060836	OPC_pvalue_1e-2_peak_212504	40	.	3.26184	4.03980	1.45162	67
chr12	24062686	24062891	OPC_pvalue_1e-2_peak_212507	39	.	3.24254	3.98716	1.40647	156
chr12	24074277	24075105	OPC_pvalue_1e-2_peak_212510	72	.	5.26910	7.21123	4.16560	557
chr12	24090718	24090791	OPC_pvalue_1e-2_peak_212520	46	.	3.44649	4.61288	1.94289	31
chr12	24101918	24102979	OPC_pvalue_1e-2_peak_212525a	52	.	4.02919	5.21823	2.45756	671
chr12	24101918	24102979	OPC_pvalue_1e-2_peak_212525b	91	.	5.83902	9.13513	5.86155	828
chr12	24101918	24102979	OPC_pvalue_1e-2_peak_212525c	102	.	6.30886	10.22870	6.83096	914
chr12	24103249	24103730	OPC_pvalue_1e-2_peak_212526a	44	.	3.61696	4.40254	1.76228	173
chr12	24103249	24103730	OPC_pvalue_1e-2_peak_212526b	53	.	4.08256	5.30058	2.52647	386
chr12	24222655	24223114	OPC_pvalue_1e-2_peak_212595	48	.	3.51278	4.85998	2.15175	402
chr12	24234142	24234215	OPC_pvalue_1e-2_peak_212603	46	.	3.44649	4.61288	1.94289	43
chr12	24234433	24235224	OPC_pvalue_1e-2_peak_212604	48	.	3.51278	4.85998	2.15175	737
chr12	24292565	24292976	OPC_pvalue_1e-2_peak_212649	62	.	4.67035	6.23671	3.32121	25
chr12	24320903	24321028	OPC_pvalue_1e-2_peak_212671	53	.	3.62911	5.37785	2.59234	65
chr12	24331045	24331521	OPC_pvalue_1e-2_peak_212680	63	.	4.36300	6.31016	3.38422	355
chr12	24375813	24375886	OPC_pvalue_1e-2_peak_212704	39	.	3.24254	3.98716	1.40647	37
chr12	24389114	24389846	OPC_pvalue_1e-2_peak_212707	53	.	4.05318	5.32112	2.54458	680
chr12	24399575	24400417	OPC_pvalue_1e-2_peak_212708a	66	.	5.05051	6.69891	3.72353	249
chr12	24399575	24400417	OPC_pvalue_1e-2_peak_212708b	103	.	6.91259	10.34621	6.93373	584
chr12	24399575	24400417	OPC_pvalue_1e-2_peak_212708c	54	.	4.37883	5.48897	2.66818	778
chr12	24409141	24410051	OPC_pvalue_1e-2_peak_212710	58	.	4.49169	5.82547	2.96322	354
chr12	24434512	24434626	OPC_pvalue_1e-2_peak_212723	48	.	3.84823	4.80658	2.10769	72
chr12	24449717	24450881	OPC_pvalue_1e-2_peak_212727	59	.	4.56656	5.99310	3.10982	1123
chr12	24518866	24519731	OPC_pvalue_1e-2_peak_212774	55	.	4.37222	5.57009	2.73906	391
chr12	24531428	24531950	OPC_pvalue_1e-2_peak_212776	92	.	6.38842	9.21565	5.93305	365
chr12	24548732	24549836	OPC_pvalue_1e-2_peak_212782	67	.	5.04723	6.73586	3.75540	818
chr12	24600293	24600366	OPC_pvalue_1e-2_peak_212817	46	.	3.46831	4.69117	2.00931	34
chr12	24653708	24654093	OPC_pvalue_1e-2_peak_212859	80	.	5.60808	8.03297	4.88976	315
chr12	24703502	24704837	OPC_pvalue_1e-2_peak_212890	55	.	4.34909	5.52219	2.69871	1095
chr12	24714502	24717267	OPC_pvalue_1e-2_peak_212891a	63	.	3.98724	6.35414	3.42443	451
chr12	24714502	24717267	OPC_pvalue_1e-2_peak_212891b	152	.	6.84951	15.26770	11.27438	711
chr12	24714502	24717267	OPC_pvalue_1e-2_peak_212891c	42	.	3.13936	4.20431	1.59687	1211
chr12	24714502	24717267	OPC_pvalue_1e-2_peak_212891d	56	.	3.70244	5.60188	2.76645	1394
chr12	24714502	24717267	OPC_pvalue_1e-2_peak_212891e	79	.	4.55685	7.94440	4.81141	1628
chr12	24714502	24717267	OPC_pvalue_1e-2_peak_212891f	79	.	4.56634	7.96167	4.82689	2401
chr12	24834347	24834739	OPC_pvalue_1e-2_peak_212956	60	.	4.28119	6.01457	3.12728	346
chr12	24848725	24849107	OPC_pvalue_1e-2_peak_212967	50	.	3.55840	5.04815	2.31268	312
chr12	24893834	24893999	OPC_pvalue_1e-2_peak_212999	49	.	3.53544	4.95138	2.23073	127
chr12	24909292	24910143	OPC_pvalue_1e-2_peak_213002a	59	.	4.48341	5.92282	3.04940	143
chr12	24909292	24910143	OPC_pvalue_1e-2_peak_213002b	79	.	5.49972	7.99749	4.85857	387
chr12	24909292	24910143	OPC_pvalue_1e-2_peak_213002c	69	.	4.99975	6.95262	3.94568	487
chr12	24913034	24913361	OPC_pvalue_1e-2_peak_213003	82	.	5.66514	8.26184	5.09203	270
chr12	24931655	24932120	OPC_pvalue_1e-2_peak_213008	64	.	4.75135	6.43718	3.49450	415
chr12	24991586	24991830	OPC_pvalue_1e-2_peak_213043	44	.	3.40368	4.46677	1.81782	179
chr12	25001925	25002408	OPC_pvalue_1e-2_peak_213044	67	.	4.86381	6.73327	3.75415	418
chr12	25035064	25035378	OPC_pvalue_1e-2_peak_213068	50	.	3.55840	5.04815	2.31268	40
chr12	25054075	25054186	OPC_pvalue_1e-2_peak_213077	48	.	3.52079	4.84119	2.13999	52
chr12	25054866	25056610	OPC_pvalue_1e-2_peak_213079a	56	.	3.85889	5.63012	2.79160	179
chr12	25054866	25056610	OPC_pvalue_1e-2_peak_213079b	41	.	3.22331	4.15542	1.55215	485
chr12	25054866	25056610	OPC_pvalue_1e-2_peak_213079c	64	.	4.20019	6.45896	3.51525	767
chr12	25054866	25056610	OPC_pvalue_1e-2_peak_213079d	41	.	3.23091	4.16770	1.56333	940
chr12	25054866	25056610	OPC_pvalue_1e-2_peak_213079e	48	.	3.55400	4.89587	2.18565	1027
chr12	25054866	25056610	OPC_pvalue_1e-2_peak_213079f	72	.	4.52328	7.28878	4.23362	1160
chr12	25054866	25056610	OPC_pvalue_1e-2_peak_213079g	81	.	4.83497	8.12821	4.97329	1412
chr12	25054866	25056610	OPC_pvalue_1e-2_peak_213079h	64	.	4.20019	6.45896	3.51525	1673
chr12	25084819	25084899	OPC_pvalue_1e-2_peak_213095	61	.	4.30812	6.10846	3.20946	41
chr12	25093647	25093994	OPC_pvalue_1e-2_peak_213102	54	.	3.64644	5.46748	2.64960	292
chr12	25101976	25102202	OPC_pvalue_1e-2_peak_213107	75	.	5.41796	7.55548	4.46895	136
chr12	25347791	25348709	OPC_pvalue_1e-2_peak_213236a	163	.	9.31558	16.31017	12.18688	360
chr12	25347791	25348709	OPC_pvalue_1e-2_peak_213236b	246	.	12.60343	24.67835	19.32760	487
chr12	25347791	25348709	OPC_pvalue_1e-2_peak_213236c	77	.	5.47975	7.72038	4.61341	775
chr12	25393953	25394448	OPC_pvalue_1e-2_peak_213270	56	.	4.17676	5.67691	2.83122	405
chr12	25403313	25404423	OPC_pvalue_1e-2_peak_213271a	69	.	4.64378	6.91505	3.91243	191
chr12	25403313	25404423	OPC_pvalue_1e-2_peak_213271b	97	.	5.82117	9.78989	6.44267	412
chr12	25403313	25404423	OPC_pvalue_1e-2_peak_213271c	139	.	7.37349	13.97662	10.13979	595
chr12	25403313	25404423	OPC_pvalue_1e-2_peak_213271d	258	.	11.25427	25.87241	20.31760	816
chr12	25538166	25539905	OPC_pvalue_1e-2_peak_213322a	52	.	4.04240	5.23861	2.47679	293
chr12	25538166	25539905	OPC_pvalue_1e-2_peak_213322b	61	.	4.49156	6.15527	3.25091	446
chr12	25538166	25539905	OPC_pvalue_1e-2_peak_213322d	158	.	8.50607	15.86034	11.79098	1030
chr12	25538166	25539905	OPC_pvalue_1e-2_peak_213322e	123	.	7.16300	12.36448	8.71804	1152
chr12	25540555	25540712	OPC_pvalue_1e-2_peak_213323	43	.	3.58150	4.34864	1.71792	46
chr12	25589037	25589583	OPC_pvalue_1e-2_peak_213355a	107	.	7.08606	10.78148	7.31810	218
chr12	25589037	25589583	OPC_pvalue_1e-2_peak_213355b	77	.	5.51138	7.78420	4.67127	440
chr12	25726310	25726646	OPC_pvalue_1e-2_peak_213420	46	.	3.44649	4.61288	1.94289	263
chr12	25736414	25736716	OPC_pvalue_1e-2_peak_213426	53	.	3.62911	5.37785	2.59234	242
chr12	25738029	25738348	OPC_pvalue_1e-2_peak_213428	52	.	3.60523	5.26053	2.48938	193
chr12	25806838	25807205	OPC_pvalue_1e-2_peak_213466	56	.	4.15144	5.60057	2.76517	230
chr12	25837170	25837359	OPC_pvalue_1e-2_peak_213484	46	.	3.44649	4.61288	1.94289	41
chr12	25846702	25847379	OPC_pvalue_1e-2_peak_213486	49	.	3.91420	4.96371	2.24042	546
chr12	25862917	25863440	OPC_pvalue_1e-2_peak_213494	54	.	3.64644	5.46748	2.64960	450
chr12	25876988	25877180	OPC_pvalue_1e-2_peak_213501	46	.	3.44649	4.61288	1.94289	38
chr12	25883135	25884197	OPC_pvalue_1e-2_peak_213502a	122	.	7.74317	12.25413	8.61991	391
chr12	25883135	25884197	OPC_pvalue_1e-2_peak_213502b	96	.	6.52354	9.67276	6.33767	481
chr12	25883135	25884197	OPC_pvalue_1e-2_peak_213502c	72	.	5.33745	7.29906	4.24275	594
chr12	25883135	25884197	OPC_pvalue_1e-2_peak_213502d	108	.	7.08592	10.86525	7.39345	765
chr12	25889024	25889477	OPC_pvalue_1e-2_peak_213503	53	.	4.05318	5.32112	2.54458	386
chr12	25897436	25897877	OPC_pvalue_1e-2_peak_213504	53	.	4.07731	5.38744	2.59775	53
chr12	25940580	25940981	OPC_pvalue_1e-2_peak_213532	48	.	3.86997	4.85757	2.15175	343
chr12	25942410	25942833	OPC_pvalue_1e-2_peak_213534	76	.	5.44874	7.62969	4.53436	193
chr12	26028428	26028535	OPC_pvalue_1e-2_peak_213593	54	.	3.64644	5.46748	2.64960	53
chr12	26082226	26082354	OPC_pvalue_1e-2_peak_213630	108	.	6.84990	10.86987	7.39686	74
chr12	26111071	26112454	OPC_pvalue_1e-2_peak_213649a	109	.	5.82939	10.90843	7.43061	48
chr12	26111071	26112454	OPC_pvalue_1e-2_peak_213649c	158	.	7.41362	15.86344	11.79374	495
chr12	26111071	26112454	OPC_pvalue_1e-2_peak_213649d	72	.	4.52328	7.28878	4.23362	857
chr12	26129537	26129807	OPC_pvalue_1e-2_peak_213653	39	.	3.22347	3.93622	1.36164	28
chr12	26136176	26136249	OPC_pvalue_1e-2_peak_213654	42	.	3.34141	4.26972	1.64996	31
chr12	26141419	26141492	OPC_pvalue_1e-2_peak_213656	45	.	3.42495	4.53818	1.87757	57
chr12	26182219	26182411	OPC_pvalue_1e-2_peak_213681	60	.	4.59207	6.05171	3.16007	37
chr12	26195963	26196765	OPC_pvalue_1e-2_peak_213685	59	.	4.56656	5.99310	3.10982	611
chr12	26220138	26220550	OPC_pvalue_1e-2_peak_213702	49	.	3.53544	4.95138	2.23073	299
chr12	26244692	26245034	OPC_pvalue_1e-2_peak_213725	54	.	3.64644	5.46748	2.64960	281
chr12	26250097	26250315	OPC_pvalue_1e-2_peak_213726	96	.	6.10820	9.60739	6.28033	86
chr12	26266982	26267654	OPC_pvalue_1e-2_peak_213736a	93	.	6.15700	9.33256	6.03725	156
chr12	26266982	26267654	OPC_pvalue_1e-2_peak_213736b	81	.	5.62286	8.19411	5.03224	219
chr12	26266982	26267654	OPC_pvalue_1e-2_peak_213736c	138	.	8.08816	13.87296	10.04887	408
chr12	26266982	26267654	OPC_pvalue_1e-2_peak_213736d	90	.	5.99970	9.07960	5.81172	581
chr12	26275777	26276410	OPC_pvalue_1e-2_peak_213737b	42	.	2.84970	4.21670	1.60458	193
chr12	26275777	26276410	OPC_pvalue_1e-2_peak_213737d	60	.	3.47066	6.09499	3.20020	590
chr12	26277599	26278362	OPC_pvalue_1e-2_peak_213738	56	.	3.36686	5.65511	2.81536	292
chr12	26278721	26279245	OPC_pvalue_1e-2_peak_213739a	45	.	3.02024	4.55353	1.89212	99
chr12	26278721	26279245	OPC_pvalue_1e-2_peak_213739b	79	.	4.12488	7.98191	4.84584	377
chr12	26279466	26279744	OPC_pvalue_1e-2_peak_213740a	60	.	3.55816	6.04220	3.15296	51
chr12	26279466	26279744	OPC_pvalue_1e-2_peak_213740b	67	.	3.79905	6.77244	3.78951	193
chr12	26348183	26349624	OPC_pvalue_1e-2_peak_213781a	107	.	6.42151	10.77241	7.31046	214
chr12	26348183	26349624	OPC_pvalue_1e-2_peak_213781b	58	.	4.28100	5.82663	2.96417	437
chr12	26348183	26349624	OPC_pvalue_1e-2_peak_213781c	107	.	6.40150	10.73986	7.28295	559
chr12	26348183	26349624	OPC_pvalue_1e-2_peak_213781d	49	.	3.84090	4.92810	2.21364	865
chr12	26357588	26357864	OPC_pvalue_1e-2_peak_213782	48	.	3.99016	4.83094	2.13012	204
chr12	26358971	26359269	OPC_pvalue_1e-2_peak_213783	71	.	5.32021	7.18204	4.13949	166
chr12	26377436	26377920	OPC_pvalue_1e-2_peak_213789	47	.	3.93016	4.74863	2.06105	394
chr12	26379420	26380095	OPC_pvalue_1e-2_peak_213790a	93	.	6.30517	9.30570	6.01303	370
chr12	26379420	26380095	OPC_pvalue_1e-2_peak_213790b	105	.	6.87837	10.51513	7.08396	524
chr12	26427471	26428158	OPC_pvalue_1e-2_peak_213823	51	.	3.58166	5.15094	2.39886	217
chr12	26440653	26441091	OPC_pvalue_1e-2_peak_213830	65	.	4.80692	6.58071	3.61925	136
chr12	26493695	26493827	OPC_pvalue_1e-2_peak_213863	45	.	3.42495	4.53818	1.87757	92
chr12	26522694	26523329	OPC_pvalue_1e-2_peak_213882	52	.	3.60523	5.26053	2.48938	502
chr12	26531333	26532006	OPC_pvalue_1e-2_peak_213887a	66	.	4.99465	6.62877	3.66355	308
chr12	26531333	26532006	OPC_pvalue_1e-2_peak_213887b	77	.	5.62035	7.75457	4.64466	511
chr12	26676436	26677339	OPC_pvalue_1e-2_peak_213979a	89	.	6.25869	8.95735	5.70527	346
chr12	26676436	26677339	OPC_pvalue_1e-2_peak_213979b	103	.	6.95410	10.31766	6.90883	462
chr12	26689828	26690190	OPC_pvalue_1e-2_peak_213985	52	.	3.60523	5.26053	2.48938	66
chr12	26738311	26738542	OPC_pvalue_1e-2_peak_214025	54	.	3.64644	5.46748	2.64960	176
chr12	26781602	26781732	OPC_pvalue_1e-2_peak_214062	52	.	3.60523	5.26053	2.48938	64
chr12	26844444	26845112	OPC_pvalue_1e-2_peak_214115	44	.	3.68270	4.44048	1.79665	230
chr12	26845338	26845992	OPC_pvalue_1e-2_peak_214116	44	.	3.68270	4.44048	1.79665	591
chr12	26866307	26866397	OPC_pvalue_1e-2_peak_214133	48	.	3.51278	4.85998	2.15175	45
chr12	26876324	26876913	OPC_pvalue_1e-2_peak_214139	53	.	4.07731	5.38744	2.59775	319
chr12	26898148	26898307	OPC_pvalue_1e-2_peak_214147	40	.	3.47705	4.02948	1.44475	92
chr12	26898908	26899594	OPC_pvalue_1e-2_peak_214148	52	.	4.21526	5.25383	2.48938	460
chr12	26900051	26900339	OPC_pvalue_1e-2_peak_214149	41	.	3.53082	4.13302	1.53406	58
chr12	26956656	26956729	OPC_pvalue_1e-2_peak_214183	41	.	3.30115	4.15062	1.54738	36
chr12	26962727	26962827	OPC_pvalue_1e-2_peak_214185	39	.	3.45949	3.99620	1.41393	34
chr12	26963407	26963608	OPC_pvalue_1e-2_peak_214187	143	.	8.90472	14.36491	10.48161	69
chr12	26984977	26985287	OPC_pvalue_1e-2_peak_214192	117	.	5.85429	11.71973	8.14637	217
chr12	26985504	26986482	OPC_pvalue_1e-2_peak_214193a	81	.	4.69346	8.19172	5.03158	75
chr12	26985504	26986482	OPC_pvalue_1e-2_peak_214193b	176	.	7.59435	17.62149	13.32728	438
chr12	26985504	26986482	OPC_pvalue_1e-2_peak_214193c	126	.	6.14700	12.66132	8.97992	633
chr12	26985504	26986482	OPC_pvalue_1e-2_peak_214193d	242	.	9.42729	24.29312	19.01590	794
chr12	26997246	26997332	OPC_pvalue_1e-2_peak_214194	43	.	3.36191	4.33276	1.70267	39
chr12	26998181	26998254	OPC_pvalue_1e-2_peak_214195	42	.	3.32116	4.20906	1.59714	35
chr12	27006653	27006988	OPC_pvalue_1e-2_peak_214198	49	.	3.53544	4.95138	2.23073	279
chr12	27031320	27031823	OPC_pvalue_1e-2_peak_214217	72	.	5.04286	7.25809	4.20684	402
chr12	27037621	27038213	OPC_pvalue_1e-2_peak_214218	122	.	7.82840	12.23810	8.60708	460
chr12	27090543	27091778	OPC_pvalue_1e-2_peak_214252a	44	.	3.67765	4.49491	1.84278	269
chr12	27090543	27091778	OPC_pvalue_1e-2_peak_214252b	104	.	6.43589	10.43351	7.01175	406
chr12	27090543	27091778	OPC_pvalue_1e-2_peak_214252c	150	.	8.27472	15.02645	11.06453	541
chr12	27090543	27091778	OPC_pvalue_1e-2_peak_214252d	104	.	6.45756	10.46845	7.04112	751
chr12	27090543	27091778	OPC_pvalue_1e-2_peak_214252e	175	.	9.22509	17.51974	13.23752	848
chr12	27131859	27132380	OPC_pvalue_1e-2_peak_214278	63	.	4.36300	6.31016	3.38422	26
chr12	27166701	27167567	OPC_pvalue_1e-2_peak_214304a	69	.	5.11596	6.93224	3.92649	72
chr12	27166701	27167567	OPC_pvalue_1e-2_peak_214304b	70	.	5.15878	7.00248	3.98822	471
chr12	27166701	27167567	OPC_pvalue_1e-2_peak_214304c	93	.	6.30517	9.30570	6.01303	639
chr12	27175010	27175939	OPC_pvalue_1e-2_peak_214305a	210	.	11.62008	21.09292	16.30960	424
chr12	27175010	27175939	OPC_pvalue_1e-2_peak_214305b	167	.	9.78533	16.73447	12.55382	555
chr12	27236887	27237359	OPC_pvalue_1e-2_peak_214338	73	.	5.07400	7.35758	4.29404	18
chr12	27294929	27295385	OPC_pvalue_1e-2_peak_214367	67	.	4.47708	6.78418	3.79772	320
chr12	27328458	27329058	OPC_pvalue_1e-2_peak_214390	66	.	4.83520	6.65579	3.68496	301
chr12	27346426	27347036	OPC_pvalue_1e-2_peak_214399	48	.	3.51278	4.85998	2.15175	555
chr12	27396952	27397804	OPC_pvalue_1e-2_peak_214427a	251	.	12.54902	25.12729	19.70981	282
chr12	27396952	27397804	OPC_pvalue_1e-2_peak_214427b	52	.	4.19903	5.29917	2.52523	728
chr12	27402904	27402977	OPC_pvalue_1e-2_peak_214428	41	.	3.30115	4.15062	1.54738	45
chr12	27417849	27417970	OPC_pvalue_1e-2_peak_214443	53	.	3.62911	5.37785	2.59234	61
chr12	27432972	27433263	OPC_pvalue_1e-2_peak_214448	73	.	5.42557	7.37831	4.31252	52
chr12	27433444	27433553	OPC_pvalue_1e-2_peak_214449	49	.	4.06918	4.97578	2.25110	58
chr12	27485534	27486285	OPC_pvalue_1e-2_peak_214485	94	.	6.48929	9.42233	6.11665	285
chr12	27577514	27578097	OPC_pvalue_1e-2_peak_214532	50	.	3.55840	5.04815	2.31268	323
chr12	27587830	27588237	OPC_pvalue_1e-2_peak_214539	46	.	3.46831	4.69117	2.00931	207
chr12	27664444	27664548	OPC_pvalue_1e-2_peak_214589	46	.	3.46831	4.69117	2.00931	38
chr12	27676687	27677672	OPC_pvalue_1e-2_peak_214591a	65	.	4.72389	6.51863	3.56820	91
chr12	27676687	27677672	OPC_pvalue_1e-2_peak_214591b	272	.	12.75450	27.20801	21.40427	385
chr12	27705837	27706475	OPC_pvalue_1e-2_peak_214602a	55	.	3.83191	5.58496	2.75348	224
chr12	27705837	27706475	OPC_pvalue_1e-2_peak_214602b	178	.	7.98314	17.86172	13.53435	446
chr12	27707360	27708338	OPC_pvalue_1e-2_peak_214603a	116	.	6.03903	11.66644	8.10130	342
chr12	27707360	27708338	OPC_pvalue_1e-2_peak_214603b	136	.	6.69024	13.65905	9.86156	537
chr12	27707360	27708338	OPC_pvalue_1e-2_peak_214603c	117	.	6.06719	11.71677	8.14506	709
chr12	27717729	27718347	OPC_pvalue_1e-2_peak_214606	48	.	3.86997	4.85757	2.15175	223
chr12	27728130	27728377	OPC_pvalue_1e-2_peak_214607	40	.	3.47705	4.02948	1.44475	63
chr12	27728647	27728806	OPC_pvalue_1e-2_peak_214608	51	.	4.15139	5.13051	2.38618	34
chr12	27729023	27729096	OPC_pvalue_1e-2_peak_214609	50	.	4.10987	5.05183	2.31510	37
chr12	27734943	27735197	OPC_pvalue_1e-2_peak_214610	44	.	3.68270	4.44048	1.79665	115
chr12	27748072	27748676	OPC_pvalue_1e-2_peak_214613	65	.	4.96877	6.57675	3.61836	315
chr12	27767277	27767660	OPC_pvalue_1e-2_peak_214615	65	.	4.77897	6.50788	3.55823	264
chr12	27788089	27788728	OPC_pvalue_1e-2_peak_214625	65	.	4.41930	6.53368	3.57936	468
chr12	27805280	27805371	OPC_pvalue_1e-2_peak_214640	44	.	3.40368	4.46677	1.81782	43
chr12	27809839	27810117	OPC_pvalue_1e-2_peak_214641	57	.	4.20239	5.75623	2.90178	37
chr12	27863237	27864092	OPC_pvalue_1e-2_peak_214675a	70	.	5.20231	7.07421	4.05000	129
chr12	27863237	27864092	OPC_pvalue_1e-2_peak_214675b	171	.	9.82659	17.17368	12.93584	304
chr12	27863237	27864092	OPC_pvalue_1e-2_peak_214675c	118	.	7.51445	11.86495	8.27705	509
chr12	27863237	27864092	OPC_pvalue_1e-2_peak_214675d	106	.	6.93642	10.61251	7.16881	652
chr12	27863237	27864092	OPC_pvalue_1e-2_peak_214675e	82	.	5.78035	8.21393	5.04928	799
chr12	27932435	27933781	OPC_pvalue_1e-2_peak_214729a	71	.	4.43951	7.14506	4.11468	137
chr12	27932435	27933781	OPC_pvalue_1e-2_peak_214729b	188	.	8.22577	18.80795	14.35175	526
chr12	27932435	27933781	OPC_pvalue_1e-2_peak_214729c	125	.	6.29842	12.53287	8.86647	744
chr12	27932435	27933781	OPC_pvalue_1e-2_peak_214729d	88	.	5.05035	8.82619	5.59124	1016
chr12	27940339	27940412	OPC_pvalue_1e-2_peak_214730	41	.	3.30115	4.15062	1.54738	60
chr12	27997259	27997647	OPC_pvalue_1e-2_peak_214769	75	.	5.13743	7.56943	4.48092	325
chr12	28072388	28073027	OPC_pvalue_1e-2_peak_214818	88	.	6.12276	8.83110	5.59345	587
chr12	28093919	28094151	OPC_pvalue_1e-2_peak_214832	54	.	3.64644	5.46748	2.64960	53
chr12	28122076	28122751	OPC_pvalue_1e-2_peak_214850	57	.	4.54486	5.77904	2.92119	362
chr12	28123038	28123853	OPC_pvalue_1e-2_peak_214851a	80	.	5.78853	8.07883	4.93010	284
chr12	28123038	28123853	OPC_pvalue_1e-2_peak_214851b	57	.	4.50219	5.70347	2.85621	494
chr12	28180156	28180241	OPC_pvalue_1e-2_peak_214881	53	.	3.62911	5.37785	2.59234	40
chr12	28343108	28344031	OPC_pvalue_1e-2_peak_214953a	114	.	7.43863	11.47451	7.93085	234
chr12	28343108	28344031	OPC_pvalue_1e-2_peak_214953b	115	.	7.47245	11.53401	7.98368	592
chr12	28757359	28757525	OPC_pvalue_1e-2_peak_215167	57	.	4.20239	5.75623	2.90178	66
chr12	28782603	28782987	OPC_pvalue_1e-2_peak_215177	73	.	5.07400	7.35758	4.29404	51
chr12	28919827	28920131	OPC_pvalue_1e-2_peak_215234	62	.	4.33539	6.20685	3.29469	235
chr12	28930504	28930741	OPC_pvalue_1e-2_peak_215235	98	.	6.52369	9.85529	6.50003	183
chr12	28946410	28947024	OPC_pvalue_1e-2_peak_215241	124	.	7.98032	12.45592	8.79832	427
chr12	29022174	29022477	OPC_pvalue_1e-2_peak_215283	64	.	4.39097	6.41891	3.48027	199
chr12	29025779	29025926	OPC_pvalue_1e-2_peak_215288	49	.	3.53544	4.95138	2.23073	55
chr12	29218688	29219440	OPC_pvalue_1e-2_peak_215398a	84	.	6.01443	8.49085	5.29544	481
chr12	29218688	29219440	OPC_pvalue_1e-2_peak_215398b	84	.	6.01443	8.49085	5.29544	604
chr12	29226622	29226898	OPC_pvalue_1e-2_peak_215399	83	.	5.70823	8.30550	5.13107	170
chr12	29301226	29301299	OPC_pvalue_1e-2_peak_215438	39	.	3.49773	3.99458	1.41330	33
chr12	29301574	29302660	OPC_pvalue_1e-2_peak_215439a	59	.	4.62428	5.97956	3.09806	79
chr12	29301574	29302660	OPC_pvalue_1e-2_peak_215439b	93	.	6.33166	9.34988	6.05115	467
chr12	29301574	29302660	OPC_pvalue_1e-2_peak_215439c	93	.	6.35838	9.39452	6.09132	654
chr12	29358547	29359080	OPC_pvalue_1e-2_peak_215470	61	.	4.64396	6.17345	3.26686	56
chr12	29470842	29471015	OPC_pvalue_1e-2_peak_215537	81	.	5.64107	8.12096	4.96731	90
chr12	29533391	29534328	OPC_pvalue_1e-2_peak_215577a	62	.	4.80683	6.28208	3.36238	238
chr12	29533391	29534328	OPC_pvalue_1e-2_peak_215577b	85	.	5.98229	8.55312	5.34842	769
chr12	29607963	29608444	OPC_pvalue_1e-2_peak_215610a	80	.	5.76826	8.05376	4.90881	199
chr12	29607963	29608444	OPC_pvalue_1e-2_peak_215610b	168	.	10.09446	16.87072	12.67306	365
chr12	29862896	29863387	OPC_pvalue_1e-2_peak_215746	165	.	9.93754	16.54482	12.39039	311
chr12	29915760	29916447	OPC_pvalue_1e-2_peak_215764	96	.	6.44693	9.64370	6.31041	393
chr12	29936565	29937471	OPC_pvalue_1e-2_peak_215771a	120	.	7.64346	12.08369	8.47070	133
chr12	29936565	29937471	OPC_pvalue_1e-2_peak_215771b	108	.	7.05550	10.81359	7.34759	320
chr12	29936565	29937471	OPC_pvalue_1e-2_peak_215771c	61	.	4.70367	6.11022	3.21014	843
chr12	30124564	30124746	OPC_pvalue_1e-2_peak_215826	75	.	5.13743	7.56943	4.48092	28
chr12	30590639	30590900	OPC_pvalue_1e-2_peak_216039	78	.	5.20246	7.80107	4.68470	100
chr12	30827651	30827888	OPC_pvalue_1e-2_peak_216162	54	.	3.64644	5.46748	2.64960	45
chr12	30848021	30848166	OPC_pvalue_1e-2_peak_216179	41	.	3.55168	4.15855	1.55499	89
chr12	30848405	30849084	OPC_pvalue_1e-2_peak_216180a	127	.	7.61074	12.70346	9.01763	73
chr12	30848405	30849084	OPC_pvalue_1e-2_peak_216180b	92	.	6.11122	9.25881	5.97116	236
chr12	30848405	30849084	OPC_pvalue_1e-2_peak_216180c	203	.	10.65503	20.37977	15.70311	485
chr12	30868409	30868634	OPC_pvalue_1e-2_peak_216192	54	.	3.64644	5.46748	2.64960	182
chr12	30882520	30883282	OPC_pvalue_1e-2_peak_216201	67	.	5.04723	6.73586	3.75540	62
chr12	30886286	30886665	OPC_pvalue_1e-2_peak_216202	42	.	3.60516	4.28055	1.65852	197
chr12	30897205	30897278	OPC_pvalue_1e-2_peak_216207	46	.	3.44649	4.61288	1.94289	35
chr12	30907278	30908196	OPC_pvalue_1e-2_peak_216209a	71	.	4.95696	7.13806	4.10769	207
chr12	30907278	30908196	OPC_pvalue_1e-2_peak_216209b	91	.	5.85823	9.16591	5.89007	381
chr12	30907278	30908196	OPC_pvalue_1e-2_peak_216209c	171	.	9.01266	17.16889	12.93193	613
chr12	30907278	30908196	OPC_pvalue_1e-2_peak_216209d	147	.	8.11140	14.75838	10.82797	777
chr12	30948362	30949694	OPC_pvalue_1e-2_peak_216221	80	.	5.76826	8.05376	4.90881	901
chr12	30960481	30960625	OPC_pvalue_1e-2_peak_216222	54	.	3.64644	5.46748	2.64960	101
chr12	30975353	30975970	OPC_pvalue_1e-2_peak_216233	100	.	6.77456	10.03915	6.66288	68
chr12	30997208	30997579	OPC_pvalue_1e-2_peak_216246	48	.	3.51278	4.85998	2.15175	321
chr12	31004085	31004404	OPC_pvalue_1e-2_peak_216250	209	.	11.87837	20.92907	16.16924	178
chr12	31049502	31050023	OPC_pvalue_1e-2_peak_216270	50	.	3.95946	5.07586	2.33627	303
chr12	31064121	31064831	OPC_pvalue_1e-2_peak_216274	70	.	5.18365	7.02331	4.00671	46
chr12	31079227	31080029	OPC_pvalue_1e-2_peak_216276	144	.	8.17151	14.42255	10.53162	183
chr12	31085644	31086188	OPC_pvalue_1e-2_peak_216277	56	.	4.39560	5.61900	2.78166	442
chr12	31121289	31121675	OPC_pvalue_1e-2_peak_216293	58	.	4.58836	5.85683	2.98978	52
chr12	31123699	31124238	OPC_pvalue_1e-2_peak_216294	59	.	4.65518	5.97795	3.09695	61
chr12	31133968	31134576	OPC_pvalue_1e-2_peak_216296	113	.	6.99965	11.34431	7.81668	290
chr12	31138882	31139068	OPC_pvalue_1e-2_peak_216297	61	.	4.74440	6.17777	3.27057	90
chr12	31146862	31147065	OPC_pvalue_1e-2_peak_216300	38	.	3.20461	3.88688	1.31935	139
chr12	31161388	31161461	OPC_pvalue_1e-2_peak_216312	46	.	3.44649	4.61288	1.94289	52
chr12	31176295	31176765	OPC_pvalue_1e-2_peak_216325	55	.	4.12643	5.52700	2.70016	371
chr12	31182736	31183276	OPC_pvalue_1e-2_peak_216327	106	.	7.09824	10.60580	7.16360	303
chr12	31226524	31227254	OPC_pvalue_1e-2_peak_216350a	63	.	4.87092	6.39016	3.45530	96
chr12	31226524	31227254	OPC_pvalue_1e-2_peak_216350b	195	.	10.95957	19.52992	14.97126	246
chr12	31226524	31227254	OPC_pvalue_1e-2_peak_216350c	152	.	9.13298	15.26065	11.26759	362
chr12	31226524	31227254	OPC_pvalue_1e-2_peak_216350d	87	.	6.08865	8.73470	5.50889	581
chr12	31226524	31227254	OPC_pvalue_1e-2_peak_216350e	138	.	8.52411	13.89117	10.06390	661
chr12	31270220	31270375	OPC_pvalue_1e-2_peak_216370	50	.	4.10987	5.05183	2.31510	39
chr12	31271425	31271820	OPC_pvalue_1e-2_peak_216371	51	.	4.15139	5.13051	2.38618	34
chr12	31272000	31272438	OPC_pvalue_1e-2_peak_216372	63	.	4.84329	6.33054	3.40200	67
chr12	31374099	31374177	OPC_pvalue_1e-2_peak_216403	43	.	3.38266	4.39837	1.75911	59
chr12	31379678	31379821	OPC_pvalue_1e-2_peak_216404	39	.	3.45949	3.99620	1.41393	42
chr12	31382467	31382788	OPC_pvalue_1e-2_peak_216406	110	.	7.27995	11.01162	7.52187	151
chr12	31387723	31388539	OPC_pvalue_1e-2_peak_216407a	42	.	3.59159	4.21970	1.60729	42
chr12	31387723	31388539	OPC_pvalue_1e-2_peak_216407b	140	.	8.17870	14.02137	10.17974	494
chr12	31387723	31388539	OPC_pvalue_1e-2_peak_216407c	93	.	6.15700	9.33256	6.03725	738
chr12	31478573	31479653	OPC_pvalue_1e-2_peak_216450a	58	.	4.56647	5.88525	3.01519	374
chr12	31478573	31479653	OPC_pvalue_1e-2_peak_216450b	58	.	4.54752	5.85447	2.98826	612
chr12	31478573	31479653	OPC_pvalue_1e-2_peak_216450c	58	.	4.54752	5.85447	2.98826	714
chr12	31556083	31556401	OPC_pvalue_1e-2_peak_216494	117	.	7.42758	11.71094	8.14141	194
chr12	31645060	31645441	OPC_pvalue_1e-2_peak_216556	58	.	4.22833	5.83877	2.97359	70
chr12	31652044	31652117	OPC_pvalue_1e-2_peak_216559	46	.	3.44649	4.61288	1.94289	54
chr12	31730812	31730885	OPC_pvalue_1e-2_peak_216605	39	.	3.22347	3.93622	1.36164	55
chr12	31731299	31731848	OPC_pvalue_1e-2_peak_216606	66	.	4.83520	6.65579	3.68496	475
chr12	31742663	31744343	OPC_pvalue_1e-2_peak_216608b	41	.	3.21574	4.14320	1.54341	250
chr12	31742663	31744343	OPC_pvalue_1e-2_peak_216608c	72	.	4.50204	7.25242	4.20357	517
chr12	31742663	31744343	OPC_pvalue_1e-2_peak_216608d	117	.	6.10991	11.79300	8.21414	691
chr12	31742663	31744343	OPC_pvalue_1e-2_peak_216608e	81	.	4.82362	8.10858	4.95819	969
chr12	31742663	31744343	OPC_pvalue_1e-2_peak_216608f	72	.	4.52328	7.28878	4.23362	1159
chr12	31742663	31744343	OPC_pvalue_1e-2_peak_216608g	138	.	6.80096	13.85850	10.03797	1340
chr12	31742663	31744343	OPC_pvalue_1e-2_peak_216608h	118	.	6.15325	11.87012	8.28122	1451
chr12	31789414	31790123	OPC_pvalue_1e-2_peak_216625	79	.	5.23560	7.92549	4.79615	654
chr12	31804651	31805047	OPC_pvalue_1e-2_peak_216635	61	.	4.61787	6.11180	3.21014	52
chr12	31806227	31806441	OPC_pvalue_1e-2_peak_216637	45	.	3.72273	4.52573	1.87053	69
chr12	31811782	31812831	OPC_pvalue_1e-2_peak_216638a	124	.	7.70246	12.49566	8.83194	348
chr12	31811782	31812831	OPC_pvalue_1e-2_peak_216638b	100	.	6.60211	10.05685	6.67805	451
chr12	31811782	31812831	OPC_pvalue_1e-2_peak_216638c	138	.	8.28592	13.81622	10.00041	616
chr12	31811782	31812831	OPC_pvalue_1e-2_peak_216638d	67	.	4.99168	6.73000	3.75285	912
chr12	31881415	31882531	OPC_pvalue_1e-2_peak_216675a	72	.	5.00637	7.21601	4.17018	281
chr12	31881415	31882531	OPC_pvalue_1e-2_peak_216675b	173	.	9.10249	17.31731	13.06053	639
chr12	31881415	31882531	OPC_pvalue_1e-2_peak_216675c	160	.	8.64737	16.09314	11.99773	804
chr12	31881415	31882531	OPC_pvalue_1e-2_peak_216675d	44	.	3.64100	4.43910	1.79665	1069
chr12	32112092	32113053	OPC_pvalue_1e-2_peak_216798a	181	.	9.89686	18.15398	13.78503	261
chr12	32112092	32113053	OPC_pvalue_1e-2_peak_216798b	130	.	7.84314	13.08389	9.35236	577
chr12	32213650	32213903	OPC_pvalue_1e-2_peak_216857	88	.	5.44366	8.83864	5.59862	55
chr12	32259194	32260265	OPC_pvalue_1e-2_peak_216880a	161	.	8.67620	16.14061	12.03894	547
chr12	32292927	32293108	OPC_pvalue_1e-2_peak_216903	50	.	3.95946	5.07586	2.33627	101
chr12	32293478	32293609	OPC_pvalue_1e-2_peak_216904	50	.	3.95946	5.07586	2.33627	76
chr12	32353115	32353393	OPC_pvalue_1e-2_peak_216945	53	.	3.62911	5.37785	2.59234	65
chr12	32364592	32365023	OPC_pvalue_1e-2_peak_216956	64	.	4.39097	6.41891	3.48027	219
chr12	32423695	32424347	OPC_pvalue_1e-2_peak_216990	222	.	11.45953	22.23128	17.27419	219
chr12	32449638	32450217	OPC_pvalue_1e-2_peak_217006	106	.	6.35093	10.67508	7.22702	57
chr12	32552267	32552756	OPC_pvalue_1e-2_peak_217057	96	.	6.44693	9.64370	6.31041	220
chr12	32654726	32655210	OPC_pvalue_1e-2_peak_217118	65	.	4.94315	6.52570	3.57409	284
chr12	32655633	32656114	OPC_pvalue_1e-2_peak_217119	50	.	4.10987	5.05183	2.31510	411
chr12	32688384	32688541	OPC_pvalue_1e-2_peak_217137	66	.	4.83520	6.65579	3.68496	46
chr12	32702222	32703152	OPC_pvalue_1e-2_peak_217141	51	.	4.00577	5.19473	2.43686	622
chr12	32750884	32751000	OPC_pvalue_1e-2_peak_217178	54	.	3.64644	5.46748	2.64960	60
chr12	32825003	32825179	OPC_pvalue_1e-2_peak_217216	59	.	4.25459	5.92478	3.04940	68
chr12	32831909	32832968	OPC_pvalue_1e-2_peak_217217a	80	.	5.14709	8.02209	4.88219	49
chr12	32831909	32832968	OPC_pvalue_1e-2_peak_217217b	175	.	8.66039	17.56238	13.27558	205
chr12	32831909	32832968	OPC_pvalue_1e-2_peak_217217c	287	.	12.20328	28.74681	22.63673	377
chr12	32831909	32832968	OPC_pvalue_1e-2_peak_217217d	199	.	9.44770	19.93158	15.31847	642
chr12	32831909	32832968	OPC_pvalue_1e-2_peak_217217e	70	.	4.72385	7.04379	4.02490	811
chr12	32838419	32838492	OPC_pvalue_1e-2_peak_217218	46	.	3.44649	4.61288	1.94289	31
chr12	32908251	32909484	OPC_pvalue_1e-2_peak_217266a	61	.	4.61775	6.13363	3.23109	85
chr12	32908251	32909484	OPC_pvalue_1e-2_peak_217266b	142	.	8.30263	14.22495	10.35815	663
chr12	32908251	32909484	OPC_pvalue_1e-2_peak_217266c	52	.	4.16710	5.24916	2.48698	892
chr12	32908251	32909484	OPC_pvalue_1e-2_peak_217266d	63	.	4.72391	6.30136	3.37843	1125
chr12	32962654	32963032	OPC_pvalue_1e-2_peak_217295	62	.	4.33539	6.20685	3.29469	324
chr12	33049471	33050159	OPC_pvalue_1e-2_peak_217337	142	.	8.86041	14.27894	10.40599	389
chr12	33072040	33072328	OPC_pvalue_1e-2_peak_217344	54	.	3.64644	5.46748	2.64960	229
chr12	33099559	33100504	OPC_pvalue_1e-2_peak_217358	70	.	4.53638	7.06887	4.04675	875
chr12	33536457	33536810	OPC_pvalue_1e-2_peak_217576	53	.	3.62911	5.37785	2.59234	222
chr12	33592574	33592864	OPC_pvalue_1e-2_peak_217603	54	.	3.64644	5.46748	2.64960	225
chr12	34174733	34175812	OPC_pvalue_1e-2_peak_217840a	62	.	4.80683	6.28208	3.36238	433
chr12	34174733	34175812	OPC_pvalue_1e-2_peak_217840b	207	.	11.41621	20.73403	16.00268	590
chr12	34275989	34276373	OPC_pvalue_1e-2_peak_217874	79	.	5.23560	7.92549	4.79615	236
chr12	34371379	34371911	OPC_pvalue_1e-2_peak_217927	70	.	5.21182	7.08455	4.05882	252
chr12	34372644	34372737	OPC_pvalue_1e-2_peak_217928	114	.	7.48615	11.43136	7.89211	41
chr12	34507328	34507507	OPC_pvalue_1e-2_peak_218024	39	.	3.22347	3.93622	1.36164	154
chr12	34507837	34507910	OPC_pvalue_1e-2_peak_218025	38	.	3.20461	3.88688	1.31935	34
chr12	34833924	34834022	OPC_pvalue_1e-2_peak_218078	54	.	3.64644	5.46748	2.64960	44
chr12	34846382	34846556	OPC_pvalue_1e-2_peak_218087	67	.	4.47708	6.78418	3.79772	117
chr12	38038128	38038213	OPC_pvalue_1e-2_peak_218179	54	.	3.64644	5.46748	2.64960	43
chr12	38532440	38532978	OPC_pvalue_1e-2_peak_218319	140	.	8.79121	14.07900	10.22987	256
chr12	38543828	38543917	OPC_pvalue_1e-2_peak_218322	99	.	6.18703	9.92215	6.55853	45
chr12	38599425	38599550	OPC_pvalue_1e-2_peak_218359	54	.	3.64644	5.46748	2.64960	68
chr12	38710066	38710994	OPC_pvalue_1e-2_peak_218398a	67	.	5.01197	6.76286	3.78036	76
chr12	38710066	38710994	OPC_pvalue_1e-2_peak_218398b	177	.	9.94310	17.78374	13.46650	463
chr12	38710066	38710994	OPC_pvalue_1e-2_peak_218398c	46	.	3.86676	4.64802	1.97415	732
chr12	39083204	39083383	OPC_pvalue_1e-2_peak_218586	54	.	3.64644	5.46748	2.64960	129
chr12	39130049	39130133	OPC_pvalue_1e-2_peak_218610	54	.	3.64644	5.46748	2.64960	40
chr12	39147749	39148048	OPC_pvalue_1e-2_peak_218620	42	.	3.34141	4.26972	1.64996	71
chr12	39298829	39300173	OPC_pvalue_1e-2_peak_218680a	85	.	5.64919	8.51944	5.31915	658
chr12	39298829	39300173	OPC_pvalue_1e-2_peak_218680b	46	.	3.77911	4.64975	1.97570	775
chr12	39300371	39300792	OPC_pvalue_1e-2_peak_218681a	75	.	5.19628	7.51598	4.43435	49
chr12	39300371	39300792	OPC_pvalue_1e-2_peak_218681b	178	.	9.44778	17.88723	13.55725	252
chr12	39497522	39498098	OPC_pvalue_1e-2_peak_218766	109	.	7.16846	10.99299	7.50606	65
chr12	39538337	39539537	OPC_pvalue_1e-2_peak_218782	70	.	5.18365	7.02331	4.00671	705
chr12	39633336	39633871	OPC_pvalue_1e-2_peak_218824	71	.	4.55805	7.18127	4.13949	277
chr12	39667007	39667315	OPC_pvalue_1e-2_peak_218840	50	.	3.55840	5.04815	2.31268	238
chr12	39688630	39688974	OPC_pvalue_1e-2_peak_218858	72	.	5.04286	7.25809	4.20684	96
chr12	39787822	39788083	OPC_pvalue_1e-2_peak_218937	102	.	6.64231	10.20049	6.80491	190
chr12	39799542	39799884	OPC_pvalue_1e-2_peak_218941	45	.	3.42495	4.53818	1.87757	54
chr12	39835833	39837773	OPC_pvalue_1e-2_peak_218963a	41	.	3.33222	4.14292	1.54336	610
chr12	39835833	39837773	OPC_pvalue_1e-2_peak_218963b	83	.	5.18346	8.39776	5.21234	760
chr12	39835833	39837773	OPC_pvalue_1e-2_peak_218963c	49	.	3.69249	4.90410	2.19274	963
chr12	39835833	39837773	OPC_pvalue_1e-2_peak_218963d	123	.	6.64648	12.32180	8.68014	1216
chr12	39835833	39837773	OPC_pvalue_1e-2_peak_218963e	166	.	8.12348	16.64338	12.47534	1388
chr12	39835833	39837773	OPC_pvalue_1e-2_peak_218963f	102	.	5.90798	10.29617	6.89064	1538
chr12	39845638	39846382	OPC_pvalue_1e-2_peak_218964	70	.	4.98173	7.07040	4.04675	364
chr12	40013256	40014261	OPC_pvalue_1e-2_peak_219035a	57	.	4.49161	5.76404	2.90907	166
chr12	40013256	40014261	OPC_pvalue_1e-2_peak_219035b	115	.	7.29886	11.50349	7.95712	423
chr12	40013256	40014261	OPC_pvalue_1e-2_peak_219035c	79	.	5.59159	7.90261	4.77545	726
chr12	40158614	40159060	OPC_pvalue_1e-2_peak_219080	65	.	4.41930	6.53368	3.57936	55
chr12	40223066	40223356	OPC_pvalue_1e-2_peak_219119	54	.	3.64644	5.46748	2.64960	245
chr12	40298690	40299606	OPC_pvalue_1e-2_peak_219159	66	.	4.44800	6.65517	3.68496	462
chr12	40411613	40411700	OPC_pvalue_1e-2_peak_219230	54	.	3.64644	5.46748	2.64960	41
chr12	40448434	40448600	OPC_pvalue_1e-2_peak_219255	53	.	4.30028	5.35518	2.57460	95
chr12	40452616	40452950	OPC_pvalue_1e-2_peak_219256	75	.	5.35131	7.51287	4.43162	158
chr12	40457143	40457582	OPC_pvalue_1e-2_peak_219257	63	.	4.84937	6.35369	3.42399	258
chr12	40493539	40493735	OPC_pvalue_1e-2_peak_219279	44	.	3.70261	4.48264	1.83086	37
chr12	40498820	40498970	OPC_pvalue_1e-2_peak_219280	54	.	4.04106	5.45175	2.64960	102
chr12	40499208	40500135	OPC_pvalue_1e-2_peak_219281a	72	.	4.86362	7.26782	4.21585	83
chr12	40499208	40500135	OPC_pvalue_1e-2_peak_219281b	72	.	4.84927	7.24486	4.19613	279
chr12	40499208	40500135	OPC_pvalue_1e-2_peak_219281c	46	.	3.64771	4.63052	1.95732	476
chr12	40499208	40500135	OPC_pvalue_1e-2_peak_219281d	167	.	8.46126	16.73454	12.55382	751
chr12	40618198	40618986	OPC_pvalue_1e-2_peak_219337a	203	.	10.35684	20.39873	15.71679	314
chr12	40618198	40618986	OPC_pvalue_1e-2_peak_219337b	95	.	6.11995	9.58541	6.26044	514
chr12	40618198	40618986	OPC_pvalue_1e-2_peak_219337c	106	.	6.59072	10.68317	7.23106	619
chr12	40704017	40704535	OPC_pvalue_1e-2_peak_219381	101	.	6.49967	10.19603	6.80148	212
chr12	40705011	40705084	OPC_pvalue_1e-2_peak_219382	40	.	3.44947	4.00283	1.42020	44
chr12	40706160	40706299	OPC_pvalue_1e-2_peak_219384	40	.	3.44947	4.00283	1.42020	38
chr12	40706530	40706616	OPC_pvalue_1e-2_peak_219385	40	.	3.44947	4.00283	1.42020	50
chr12	40745873	40746244	OPC_pvalue_1e-2_peak_219408	80	.	5.26917	8.05644	4.90944	60
chr12	40863474	40863845	OPC_pvalue_1e-2_peak_219466	55	.	4.12643	5.52700	2.70016	43
chr12	40872606	40872721	OPC_pvalue_1e-2_peak_219471	54	.	3.64644	5.46748	2.64960	48
chr12	41009973	41011114	OPC_pvalue_1e-2_peak_219556a	55	.	4.08931	5.52722	2.70029	167
chr12	41009973	41011114	OPC_pvalue_1e-2_peak_219556b	168	.	8.53658	16.86128	12.66473	432
chr12	41009973	41011114	OPC_pvalue_1e-2_peak_219556c	168	.	8.53658	16.86128	12.66473	557
chr12	41009973	41011114	OPC_pvalue_1e-2_peak_219556d	134	.	7.29542	13.41149	9.64262	665
chr12	41016231	41016314	OPC_pvalue_1e-2_peak_219557	54	.	4.30354	5.42925	2.63587	38
chr12	41019025	41019207	OPC_pvalue_1e-2_peak_219559	47	.	3.82673	4.75687	2.06717	69
chr12	41085756	41086701	OPC_pvalue_1e-2_peak_219599a	82	.	5.47970	8.24959	5.08106	226
chr12	41085756	41086701	OPC_pvalue_1e-2_peak_219599b	161	.	8.67620	16.14061	12.03894	453
chr12	41087094	41087690	OPC_pvalue_1e-2_peak_219600a	63	.	4.59707	6.32013	3.39329	283
chr12	41087094	41087690	OPC_pvalue_1e-2_peak_219600b	62	.	4.56642	6.27222	3.35367	468
chr12	41146009	41146198	OPC_pvalue_1e-2_peak_219641	43	.	3.36191	4.33276	1.70267	47
chr12	41146378	41146477	OPC_pvalue_1e-2_peak_219642	43	.	3.36191	4.33276	1.70267	36
chr12	41162301	41162374	OPC_pvalue_1e-2_peak_219648	45	.	3.42495	4.53818	1.87757	37
chr12	41167822	41168226	OPC_pvalue_1e-2_peak_219650	48	.	3.51278	4.85998	2.15175	144
chr12	41187694	41188259	OPC_pvalue_1e-2_peak_219663	152	.	9.28793	15.21271	11.22653	418
chr12	41213412	41214046	OPC_pvalue_1e-2_peak_219682	50	.	3.55840	5.04815	2.31268	109
chr12	41221520	41222055	OPC_pvalue_1e-2_peak_219684	50	.	4.13052	5.09083	2.34922	285
chr12	41222337	41222477	OPC_pvalue_1e-2_peak_219685	75	.	5.50737	7.53408	4.45097	91
chr12	41223422	41223499	OPC_pvalue_1e-2_peak_219686	61	.	4.74737	6.14848	3.24438	39
chr12	41314588	41314864	OPC_pvalue_1e-2_peak_219754	54	.	3.64644	5.46748	2.64960	237
chr12	41417851	41417956	OPC_pvalue_1e-2_peak_219827	43	.	3.38266	4.39837	1.75911	67
chr12	41426115	41426244	OPC_pvalue_1e-2_peak_219833	54	.	3.64644	5.46748	2.64960	57
chr12	41445906	41446145	OPC_pvalue_1e-2_peak_219844	54	.	3.64644	5.46748	2.64960	45
chr12	41582091	41583013	OPC_pvalue_1e-2_peak_219911a	50	.	3.80532	5.08195	2.34132	50
chr12	41582091	41583013	OPC_pvalue_1e-2_peak_219911b	67	.	4.56638	6.79030	3.80304	141
chr12	41582091	41583013	OPC_pvalue_1e-2_peak_219911c	96	.	5.70798	9.60279	6.27681	408
chr12	41582091	41583013	OPC_pvalue_1e-2_peak_219911d	59	.	4.19751	5.93631	3.05873	628
chr12	41583288	41584186	OPC_pvalue_1e-2_peak_219912a	76	.	4.93321	7.67457	4.57523	526
chr12	41583288	41584186	OPC_pvalue_1e-2_peak_219912b	58	.	4.16272	5.88080	3.01132	731
chr12	41599045	41599526	OPC_pvalue_1e-2_peak_219916	154	.	9.42302	15.41598	11.40348	103
chr12	41606531	41607537	OPC_pvalue_1e-2_peak_219919	42	.	3.56761	4.20535	1.59687	247
chr12	41611632	41611845	OPC_pvalue_1e-2_peak_219920	49	.	3.89196	4.90993	2.19596	38
chr12	41624032	41625112	OPC_pvalue_1e-2_peak_219922	55	.	4.34909	5.52219	2.69871	711
chr12	41671018	41671317	OPC_pvalue_1e-2_peak_219951	85	.	5.77701	8.50271	5.30432	65
chr12	41738837	41739610	OPC_pvalue_1e-2_peak_220001	63	.	4.69704	6.30170	3.37843	398
chr12	41755436	41755509	OPC_pvalue_1e-2_peak_220012	43	.	3.38266	4.39837	1.75911	32
chr12	41761411	41761512	OPC_pvalue_1e-2_peak_220014	46	.	3.44649	4.61288	1.94289	61
chr12	41800625	41801934	OPC_pvalue_1e-2_peak_220031	55	.	4.37222	5.57009	2.73906	571
chr12	41831425	41832112	OPC_pvalue_1e-2_peak_220052	156	.	9.34056	15.62690	11.58782	202
chr12	41870606	41871048	OPC_pvalue_1e-2_peak_220073	46	.	3.76364	4.61492	1.94318	210
chr12	41908035	41908155	OPC_pvalue_1e-2_peak_220095	45	.	3.42495	4.53818	1.87757	59
chr12	42313363	42313666	OPC_pvalue_1e-2_peak_220275	67	.	4.86381	6.73327	3.75415	249
chr12	42326210	42326822	OPC_pvalue_1e-2_peak_220279	137	.	8.60357	13.79063	9.97686	244
chr12	42355784	42356425	OPC_pvalue_1e-2_peak_220290a	149	.	9.08973	14.90336	10.95725	257
chr12	42355784	42356425	OPC_pvalue_1e-2_peak_220290b	58	.	4.56651	5.81765	2.95760	467
chr12	42377158	42377808	OPC_pvalue_1e-2_peak_220297a	70	.	5.24384	7.04257	4.02376	42
chr12	42377158	42377808	OPC_pvalue_1e-2_peak_220297b	180	.	10.48768	18.00478	13.65780	251
chr12	42377158	42377808	OPC_pvalue_1e-2_peak_220297c	122	.	7.86576	12.24287	8.61064	366
chr12	42417627	42418346	OPC_pvalue_1e-2_peak_220324	96	.	6.44693	9.64370	6.31041	555
chr12	42523373	42523781	OPC_pvalue_1e-2_peak_220373	54	.	3.64644	5.46748	2.64960	218
chr12	42538266	42538910	OPC_pvalue_1e-2_peak_220379a	111	.	7.06714	11.11986	7.61848	91
chr12	42538266	42538910	OPC_pvalue_1e-2_peak_220379b	148	.	8.69802	14.87895	10.93513	407
chr12	42538266	42538910	OPC_pvalue_1e-2_peak_220379c	99	.	6.52351	9.92783	6.56308	589
chr12	42631282	42632565	OPC_pvalue_1e-2_peak_220442a	173	.	8.85180	17.38938	13.12352	193
chr12	42631282	42632565	OPC_pvalue_1e-2_peak_220442b	48	.	3.78199	4.83738	2.13621	456
chr12	42631282	42632565	OPC_pvalue_1e-2_peak_220442c	85	.	5.46287	8.53155	5.32965	600
chr12	42631282	42632565	OPC_pvalue_1e-2_peak_220442d	85	.	5.46287	8.53155	5.32965	674
chr12	42631282	42632565	OPC_pvalue_1e-2_peak_220442e	116	.	6.72354	11.64669	8.08398	943
chr12	42719555	42720108	OPC_pvalue_1e-2_peak_220486a	92	.	6.37186	9.22990	5.94450	180
chr12	42719555	42720108	OPC_pvalue_1e-2_peak_220486b	105	.	7.04180	10.57657	7.13891	383
chr12	42726097	42726417	OPC_pvalue_1e-2_peak_220487	53	.	3.62911	5.37785	2.59234	228
chr12	42765654	42766068	OPC_pvalue_1e-2_peak_220509	54	.	3.64644	5.46748	2.64960	346
chr12	42862506	42863577	OPC_pvalue_1e-2_peak_220580	104	.	7.02543	10.45915	7.03433	444
chr12	42863860	42863964	OPC_pvalue_1e-2_peak_220581	40	.	3.47705	4.02948	1.44475	32
chr12	42876684	42878281	OPC_pvalue_1e-2_peak_220584a	115	.	6.89560	11.54172	7.99090	113
chr12	42876684	42878281	OPC_pvalue_1e-2_peak_220584b	93	.	5.95620	9.32290	6.02841	404
chr12	42876684	42878281	OPC_pvalue_1e-2_peak_220584c	63	.	4.59707	6.32013	3.39329	810
chr12	42876684	42878281	OPC_pvalue_1e-2_peak_220584d	54	.	4.16532	5.42844	2.63587	1288
chr12	42945158	42945572	OPC_pvalue_1e-2_peak_220626	48	.	3.51278	4.85998	2.15175	136
chr12	42948313	42948436	OPC_pvalue_1e-2_peak_220627	50	.	3.55840	5.04815	2.31268	65
chr12	42958667	42958789	OPC_pvalue_1e-2_peak_220637	71	.	5.01211	7.16245	4.12730	58
chr12	42982182	42982553	OPC_pvalue_1e-2_peak_220648	39	.	3.17763	3.90249	1.33310	325
chr12	42982778	42983922	OPC_pvalue_1e-2_peak_220649a	128	.	6.69108	12.81258	9.11329	151
chr12	42982778	42983922	OPC_pvalue_1e-2_peak_220649b	39	.	3.17763	3.90249	1.33310	434
chr12	42982778	42983922	OPC_pvalue_1e-2_peak_220649c	62	.	4.23684	6.25495	3.33677	609
chr12	42982778	42983922	OPC_pvalue_1e-2_peak_220649d	109	.	6.06471	10.93624	7.45570	800
chr12	42982778	42983922	OPC_pvalue_1e-2_peak_220649e	81	.	5.04705	8.17161	5.01460	979
chr12	43057198	43057742	OPC_pvalue_1e-2_peak_220696a	82	.	5.78035	8.21393	5.04928	52
chr12	43057198	43057742	OPC_pvalue_1e-2_peak_220696b	93	.	6.33166	9.34988	6.05115	185
chr12	43057198	43057742	OPC_pvalue_1e-2_peak_220696c	130	.	8.05848	13.09178	9.35886	456
chr12	43067458	43067680	OPC_pvalue_1e-2_peak_220697	56	.	4.17676	5.67691	2.83122	112
chr12	43099684	43100110	OPC_pvalue_1e-2_peak_220709	79	.	5.73468	7.98297	4.84594	221
chr12	43101728	43102034	OPC_pvalue_1e-2_peak_220710	57	.	4.50219	5.70347	2.85621	56
chr12	43129838	43130197	OPC_pvalue_1e-2_peak_220723	71	.	5.01211	7.16245	4.12730	236
chr12	43173416	43173489	OPC_pvalue_1e-2_peak_220753	45	.	3.42495	4.53818	1.87757	35
chr12	43174453	43174571	OPC_pvalue_1e-2_peak_220755	43	.	3.38266	4.39837	1.75911	59
chr12	43253322	43253857	OPC_pvalue_1e-2_peak_220805a	85	.	6.02183	8.59982	5.39107	345
chr12	43253322	43253857	OPC_pvalue_1e-2_peak_220805b	115	.	7.52729	11.52394	7.97479	467
chr12	43287463	43287892	OPC_pvalue_1e-2_peak_220821a	88	.	5.88334	8.82639	5.59124	43
chr12	43287463	43287892	OPC_pvalue_1e-2_peak_220821b	58	.	4.22833	5.83877	2.97359	347
chr12	43297880	43298918	OPC_pvalue_1e-2_peak_220822a	41	.	3.31431	4.11512	1.51821	41
chr12	43297880	43298918	OPC_pvalue_1e-2_peak_220822b	92	.	5.50903	9.27206	5.98342	227
chr12	43297880	43298918	OPC_pvalue_1e-2_peak_220822c	223	.	9.91626	22.37933	17.40451	356
chr12	43297880	43298918	OPC_pvalue_1e-2_peak_220822d	187	.	8.79089	18.79932	14.34420	679
chr12	43297880	43298918	OPC_pvalue_1e-2_peak_220822e	143	.	7.30620	14.30532	10.42792	811
chr12	43297880	43298918	OPC_pvalue_1e-2_peak_220822f	82	.	5.11434	8.28334	5.11201	961
chr12	43312167	43312398	OPC_pvalue_1e-2_peak_220823	43	.	3.71932	4.35869	1.72610	65
chr12	43315572	43316148	OPC_pvalue_1e-2_peak_220825	158	.	9.46970	15.85782	11.78933	241
chr12	43351132	43351294	OPC_pvalue_1e-2_peak_220841	45	.	3.42495	4.53818	1.87757	76
chr12	43370500	43370731	OPC_pvalue_1e-2_peak_220852	118	.	7.65345	11.81495	8.23219	157
chr12	43374244	43374535	OPC_pvalue_1e-2_peak_220853	61	.	4.64396	6.17345	3.26686	220
chr12	43403009	43403745	OPC_pvalue_1e-2_peak_220873	97	.	6.48508	9.74780	6.40390	312
chr12	43584815	43584915	OPC_pvalue_1e-2_peak_220977	54	.	3.64644	5.46748	2.64960	50
chr12	43790414	43790862	OPC_pvalue_1e-2_peak_221102	86	.	5.81202	8.60663	5.39538	311
chr12	43909804	43910321	OPC_pvalue_1e-2_peak_221165	51	.	3.58166	5.15094	2.39886	355
chr12	43945457	43946279	OPC_pvalue_1e-2_peak_221185a	53	.	4.28113	5.38413	2.59734	51
chr12	43945457	43946279	OPC_pvalue_1e-2_peak_221185b	93	.	6.45532	9.35211	6.05216	693
chr12	44152167	44152917	OPC_pvalue_1e-2_peak_221275a	64	.	4.89267	6.42707	3.48658	53
chr12	44152167	44152917	OPC_pvalue_1e-2_peak_221275b	100	.	6.72742	10.02220	6.64773	440
chr12	44152167	44152917	OPC_pvalue_1e-2_peak_221275c	139	.	8.56217	13.95770	10.12430	580
chr12	44199679	44200482	OPC_pvalue_1e-2_peak_221299a	113	.	6.97420	11.30303	7.77992	114
chr12	44199679	44200482	OPC_pvalue_1e-2_peak_221299b	124	.	7.47235	12.47785	8.81700	380
chr12	44199679	44200482	OPC_pvalue_1e-2_peak_221299c	241	.	11.95576	24.13553	18.88338	520
chr12	44199679	44200482	OPC_pvalue_1e-2_peak_221299d	59	.	4.48341	5.92282	3.04940	696
chr12	44229399	44230436	OPC_pvalue_1e-2_peak_221312a	63	.	4.72391	6.30136	3.37843	38
chr12	44229399	44230436	OPC_pvalue_1e-2_peak_221312b	143	.	8.39807	14.38214	10.49478	279
chr12	44229399	44230436	OPC_pvalue_1e-2_peak_221312c	118	.	7.32026	11.86630	8.27745	494
chr12	44229399	44230436	OPC_pvalue_1e-2_peak_221312d	83	.	5.70806	8.33071	5.15270	811
chr12	44251476	44251597	OPC_pvalue_1e-2_peak_221324	54	.	3.64644	5.46748	2.64960	65
chr12	44255117	44255429	OPC_pvalue_1e-2_peak_221326	54	.	3.64644	5.46748	2.64960	62
chr12	44276551	44276689	OPC_pvalue_1e-2_peak_221341	68	.	4.92207	6.89603	3.89635	49
chr12	44278963	44279154	OPC_pvalue_1e-2_peak_221342	54	.	4.10172	5.45601	2.64960	140
chr12	44351733	44351837	OPC_pvalue_1e-2_peak_221385	76	.	5.16974	7.68256	4.58104	41
chr12	44521932	44522463	OPC_pvalue_1e-2_peak_221487	46	.	3.46831	4.69117	2.00931	319
chr12	44913872	44914188	OPC_pvalue_1e-2_peak_221695	79	.	5.23560	7.92549	4.79615	260
chr12	44997517	44997809	OPC_pvalue_1e-2_peak_221743	62	.	4.33539	6.20685	3.29469	125
chr12	45229264	45230056	OPC_pvalue_1e-2_peak_221873	79	.	5.57547	7.94761	4.81307	97
chr12	45268944	45270949	OPC_pvalue_1e-2_peak_221893a	93	.	6.35838	9.39452	6.09132	1013
chr12	45268944	45270949	OPC_pvalue_1e-2_peak_221893b	60	.	4.64387	6.01169	3.12716	1310
chr12	45268944	45270949	OPC_pvalue_1e-2_peak_221893c	60	.	4.64387	6.01169	3.12716	1587
chr12	45268944	45270949	OPC_pvalue_1e-2_peak_221893d	60	.	4.64387	6.01169	3.12716	1857
chr12	45324355	45325060	OPC_pvalue_1e-2_peak_221913	86	.	5.40784	8.66157	5.44491	653
chr12	45366764	45366926	OPC_pvalue_1e-2_peak_221929	54	.	3.64644	5.46748	2.64960	93
chr12	45428422	45429964	OPC_pvalue_1e-2_peak_221953a	49	.	3.94225	4.90015	2.18971	47
chr12	45428422	45429964	OPC_pvalue_1e-2_peak_221953b	79	.	5.47972	7.96563	4.83051	460
chr12	45428422	45429964	OPC_pvalue_1e-2_peak_221953c	50	.	4.01445	5.01167	2.28549	853
chr12	45428422	45429964	OPC_pvalue_1e-2_peak_221953d	60	.	4.56644	6.05293	3.16095	1262
chr12	45428422	45429964	OPC_pvalue_1e-2_peak_221953e	81	.	5.60196	8.16067	5.00418	1490
chr12	45443870	45445481	OPC_pvalue_1e-2_peak_221955a	54	.	3.88377	5.43302	2.63959	378
chr12	45443870	45445481	OPC_pvalue_1e-2_peak_221955b	81	.	5.06036	8.19375	5.03224	874
chr12	45443870	45445481	OPC_pvalue_1e-2_peak_221955c	40	.	3.28779	4.07395	1.48283	1169
chr12	45443870	45445481	OPC_pvalue_1e-2_peak_221955d	57	.	4.06174	5.71928	2.87041	1347
chr12	45483176	45483849	OPC_pvalue_1e-2_peak_221970	61	.	4.74737	6.14848	3.24438	77
chr12	45485627	45485912	OPC_pvalue_1e-2_peak_221971	60	.	4.70083	6.06186	3.16889	201
chr12	45516694	45516849	OPC_pvalue_1e-2_peak_221983	94	.	6.06954	9.46183	6.15066	108
chr12	45524774	45525567	OPC_pvalue_1e-2_peak_221984	85	.	5.77701	8.50271	5.30432	83
chr12	45562644	45563024	OPC_pvalue_1e-2_peak_221996	97	.	6.48508	9.74780	6.40390	233
chr12	45577251	45577366	OPC_pvalue_1e-2_peak_222004	54	.	3.64644	5.46748	2.64960	51
chr12	45609222	45610796	OPC_pvalue_1e-2_peak_222022a	52	.	3.89181	5.21787	2.45742	122
chr12	45609222	45610796	OPC_pvalue_1e-2_peak_222022b	79	.	5.07376	7.90322	4.77585	446
chr12	45609222	45610796	OPC_pvalue_1e-2_peak_222022c	247	.	10.92811	24.71397	19.36032	647
chr12	45609222	45610796	OPC_pvalue_1e-2_peak_222022d	60	.	4.28099	6.06925	3.17587	1044
chr12	45609222	45610796	OPC_pvalue_1e-2_peak_222022e	118	.	6.59733	11.83405	8.24977	1146
chr12	45609222	45610796	OPC_pvalue_1e-2_peak_222022f	43	.	3.48284	4.37610	1.74248	1533
chr12	45617178	45617550	OPC_pvalue_1e-2_peak_222023	41	.	3.30115	4.15062	1.54738	67
chr12	45628136	45628751	OPC_pvalue_1e-2_peak_222027	51	.	3.58166	5.15094	2.39886	295
chr12	45698335	45698571	OPC_pvalue_1e-2_peak_222069	58	.	4.51637	5.88004	3.01072	141
chr12	45803723	45804054	OPC_pvalue_1e-2_peak_222133	62	.	4.67035	6.23671	3.32121	242
chr12	45828966	45829380	OPC_pvalue_1e-2_peak_222149	143	.	8.56238	14.37550	10.48935	272
chr12	45977043	45977140	OPC_pvalue_1e-2_peak_222241	54	.	3.64644	5.46748	2.64960	43
chr12	45995441	45996162	OPC_pvalue_1e-2_peak_222253	137	.	8.56231	13.71613	9.90975	487
chr12	46005015	46005410	OPC_pvalue_1e-2_peak_222254	103	.	6.68282	10.32403	6.91370	103
chr12	46041838	46042263	OPC_pvalue_1e-2_peak_222277	178	.	10.53820	17.84198	13.51907	307
chr12	46120812	46121672	OPC_pvalue_1e-2_peak_222327a	41	.	2.82036	4.15811	1.55479	58
chr12	46120812	46121672	OPC_pvalue_1e-2_peak_222327b	59	.	3.42473	5.99817	3.11469	248
chr12	46120812	46121672	OPC_pvalue_1e-2_peak_222327c	87	.	4.23054	8.78386	5.55193	530
chr12	46120812	46121672	OPC_pvalue_1e-2_peak_222327d	127	.	5.24553	12.72520	9.03707	711
chr12	46122574	46123832	OPC_pvalue_1e-2_peak_222328a	127	.	5.25327	12.74302	9.05314	105
chr12	46122574	46123832	OPC_pvalue_1e-2_peak_222328b	111	.	4.84917	11.11728	7.61695	292
chr12	46122574	46123832	OPC_pvalue_1e-2_peak_222328c	60	.	3.42977	6.00883	3.12498	531
chr12	46122574	46123832	OPC_pvalue_1e-2_peak_222328d	80	.	4.03502	8.06837	4.92091	743
chr12	46122574	46123832	OPC_pvalue_1e-2_peak_222328e	95	.	4.43853	9.54678	6.22700	902
chr12	46122574	46123832	OPC_pvalue_1e-2_peak_222328f	47	.	3.02627	4.75417	2.06622	1006
chr12	46122574	46123832	OPC_pvalue_1e-2_peak_222328g	47	.	3.04420	4.79075	2.09523	1212
chr12	46383603	46384968	OPC_pvalue_1e-2_peak_222495a	99	.	5.72287	9.98424	6.61251	52
chr12	46383603	46384968	OPC_pvalue_1e-2_peak_222495b	47	.	3.58616	4.73583	2.04879	278
chr12	46383603	46384968	OPC_pvalue_1e-2_peak_222495c	90	.	5.36519	9.03123	5.76921	655
chr12	46383603	46384968	OPC_pvalue_1e-2_peak_222495d	207	.	9.29966	20.74500	16.01288	869
chr12	46383603	46384968	OPC_pvalue_1e-2_peak_222495e	81	.	5.00751	8.10581	4.95565	1085
chr12	46385597	46385891	OPC_pvalue_1e-2_peak_222496	47	.	3.58616	4.73583	2.04879	62
chr12	46465877	46466256	OPC_pvalue_1e-2_peak_222526	51	.	3.58166	5.15094	2.39886	291
chr12	46497167	46497925	OPC_pvalue_1e-2_peak_222545a	89	.	6.22704	8.97441	5.71861	214
chr12	46497167	46497925	OPC_pvalue_1e-2_peak_222545b	184	.	10.58596	18.49855	14.08446	447
chr12	46497167	46497925	OPC_pvalue_1e-2_peak_222545c	114	.	7.43863	11.47451	7.93085	704
chr12	46503211	46504084	OPC_pvalue_1e-2_peak_222547	53	.	3.62911	5.37785	2.59234	816
chr12	46518852	46519436	OPC_pvalue_1e-2_peak_222555a	135	.	8.51789	13.50590	9.72550	343
chr12	46518852	46519436	OPC_pvalue_1e-2_peak_222555b	78	.	5.67859	7.87088	4.74629	463
chr12	46546140	46546222	OPC_pvalue_1e-2_peak_222568	54	.	3.64644	5.46748	2.64960	39
chr12	46580967	46581361	OPC_pvalue_1e-2_peak_222588	65	.	4.80692	6.58071	3.61925	64
chr12	46599791	46599929	OPC_pvalue_1e-2_peak_222598	47	.	3.49040	4.77340	2.07854	78
chr12	46604173	46604246	OPC_pvalue_1e-2_peak_222599	43	.	3.38266	4.39837	1.75911	30
chr12	46614049	46614122	OPC_pvalue_1e-2_peak_222601	44	.	3.40368	4.46677	1.81782	33
chr12	46618342	46618709	OPC_pvalue_1e-2_peak_222602	47	.	3.49040	4.77340	2.07854	58
chr12	46655124	46655197	OPC_pvalue_1e-2_peak_222632	45	.	3.42495	4.53818	1.87757	63
chr12	46661200	46661961	OPC_pvalue_1e-2_peak_222633	55	.	3.96554	5.56481	2.73530	46
chr12	46662194	46663292	OPC_pvalue_1e-2_peak_222634a	64	.	4.36047	6.45666	3.51302	484
chr12	46662194	46663292	OPC_pvalue_1e-2_peak_222634b	73	.	4.72384	7.33173	4.27338	680
chr12	46662194	46663292	OPC_pvalue_1e-2_peak_222634c	101	.	5.84496	10.19025	6.79644	774
chr12	46662194	46663292	OPC_pvalue_1e-2_peak_222634d	56	.	4.03996	5.68436	2.83816	1054
chr12	46764999	46766906	OPC_pvalue_1e-2_peak_222682a	107	.	6.19171	10.76983	7.30820	197
chr12	46764999	46766906	OPC_pvalue_1e-2_peak_222682b	97	.	5.82117	9.78989	6.44267	337
chr12	46764999	46766906	OPC_pvalue_1e-2_peak_222682c	60	.	4.25680	6.03077	3.14172	585
chr12	46764999	46766906	OPC_pvalue_1e-2_peak_222682d	51	.	3.86982	5.18334	2.42793	1110
chr12	46764999	46766906	OPC_pvalue_1e-2_peak_222682e	51	.	3.86982	5.18334	2.42793	1305
chr12	46764999	46766906	OPC_pvalue_1e-2_peak_222682f	51	.	3.86982	5.18334	2.42793	1542
chr12	46764999	46766906	OPC_pvalue_1e-2_peak_222682g	78	.	5.01659	7.81034	4.69329	1636
chr12	46776595	46777905	OPC_pvalue_1e-2_peak_222683a	62	.	4.40617	6.26804	3.34968	376
chr12	46776595	46777905	OPC_pvalue_1e-2_peak_222683b	155	.	8.01122	15.50252	11.47821	532
chr12	46776595	46777905	OPC_pvalue_1e-2_peak_222683c	166	.	8.41178	16.65116	12.48210	635
chr12	46776595	46777905	OPC_pvalue_1e-2_peak_222683d	110	.	6.39029	11.09867	7.60015	726
chr12	46776595	46777905	OPC_pvalue_1e-2_peak_222683e	132	.	7.18907	13.23436	9.48516	832
chr12	46776595	46777905	OPC_pvalue_1e-2_peak_222683f	62	.	4.39332	6.24766	3.32977	961
chr12	46776595	46777905	OPC_pvalue_1e-2_peak_222683g	62	.	4.40617	6.26804	3.34968	1198
chr12	46956615	46956829	OPC_pvalue_1e-2_peak_222766	54	.	3.64644	5.46748	2.64960	155
chr12	47052577	47053090	OPC_pvalue_1e-2_peak_222800	62	.	4.67035	6.23671	3.32121	394
chr12	47055166	47055483	OPC_pvalue_1e-2_peak_222802	48	.	3.86997	4.85757	2.15175	264
chr12	47116023	47117071	OPC_pvalue_1e-2_peak_222827	51	.	3.58166	5.15094	2.39886	780
chr12	47307567	47308985	OPC_pvalue_1e-2_peak_222909	49	.	3.53544	4.95138	2.23073	272
chr12	47327889	47328040	OPC_pvalue_1e-2_peak_222922	53	.	3.62911	5.37785	2.59234	94
chr12	47342805	47343227	OPC_pvalue_1e-2_peak_222928	63	.	4.36300	6.31016	3.38422	267
chr12	47377491	47378010	OPC_pvalue_1e-2_peak_222940	54	.	3.64644	5.46748	2.64960	68
chr12	47473443	47474154	OPC_pvalue_1e-2_peak_222979a	83	.	5.92768	8.33063	5.15270	225
chr12	47473443	47474154	OPC_pvalue_1e-2_peak_222979b	83	.	5.92768	8.33063	5.15270	436
chr12	47640992	47641474	OPC_pvalue_1e-2_peak_223048	52	.	3.60523	5.26053	2.48938	66
chr12	47803581	47804146	OPC_pvalue_1e-2_peak_223139	52	.	3.60523	5.26053	2.48938	68
chr12	47945082	47945606	OPC_pvalue_1e-2_peak_223194	69	.	4.50653	6.92169	3.91678	462
chr12	47945833	47945951	OPC_pvalue_1e-2_peak_223195	50	.	3.55840	5.04815	2.31268	49
chr12	47970036	47970485	OPC_pvalue_1e-2_peak_223210	54	.	3.64644	5.46748	2.64960	348
chr12	48045333	48045835	OPC_pvalue_1e-2_peak_223234	100	.	6.60229	10.08138	6.69958	377
chr12	48080618	48080699	OPC_pvalue_1e-2_peak_223251	54	.	3.64644	5.46748	2.64960	39
chr12	48099310	48099985	OPC_pvalue_1e-2_peak_223256a	81	.	5.84340	8.17739	5.01879	274
chr12	48099310	48099985	OPC_pvalue_1e-2_peak_223256b	121	.	7.79120	12.10591	8.49006	558
chr12	48109204	48109406	OPC_pvalue_1e-2_peak_223257	73	.	5.32765	7.34391	4.28306	79
chr12	48111406	48111677	OPC_pvalue_1e-2_peak_223258	96	.	6.59341	9.64155	6.30965	115
chr12	48116506	48117111	OPC_pvalue_1e-2_peak_223259a	92	.	6.40164	9.28307	5.99222	231
chr12	48116506	48117111	OPC_pvalue_1e-2_peak_223259b	105	.	7.04180	10.57657	7.13891	440
chr12	48121037	48121118	OPC_pvalue_1e-2_peak_223260	44	.	3.77050	4.44540	1.80085	35
chr12	48128613	48128802	OPC_pvalue_1e-2_peak_223262	61	.	4.72398	6.10482	3.20911	34
chr12	48134806	48135568	OPC_pvalue_1e-2_peak_223263a	48	.	4.01238	4.88040	2.17045	364
chr12	48134806	48135568	OPC_pvalue_1e-2_peak_223263b	81	.	5.73197	8.13365	4.97816	586
chr12	48152550	48153115	OPC_pvalue_1e-2_peak_223269a	87	.	6.11583	8.78147	5.54974	207
chr12	48152550	48153115	OPC_pvalue_1e-2_peak_223269b	138	.	8.52411	13.89117	10.06390	443
chr12	48166923	48167836	OPC_pvalue_1e-2_peak_223271a	180	.	9.85937	18.09176	13.73387	78
chr12	48166923	48167836	OPC_pvalue_1e-2_peak_223271b	82	.	5.68652	8.29613	5.12352	189
chr12	48166923	48167836	OPC_pvalue_1e-2_peak_223271c	81	.	5.62286	8.19411	5.03224	345
chr12	48173050	48173430	OPC_pvalue_1e-2_peak_223273	60	.	4.70083	6.06186	3.16889	223
chr12	48192999	48193734	OPC_pvalue_1e-2_peak_223283a	106	.	7.09824	10.60580	7.16360	278
chr12	48192999	48193734	OPC_pvalue_1e-2_peak_223283b	78	.	5.64932	7.81219	4.69403	444
chr12	48206618	48207557	OPC_pvalue_1e-2_peak_223287	85	.	6.02183	8.59982	5.39107	268
chr12	48212994	48214075	OPC_pvalue_1e-2_peak_223289a	57	.	4.49161	5.76404	2.90907	149
chr12	48212994	48214075	OPC_pvalue_1e-2_peak_223289b	57	.	4.51009	5.79388	2.93531	345
chr12	48212994	48214075	OPC_pvalue_1e-2_peak_223289c	80	.	5.66091	8.01636	4.87667	615
chr12	48276559	48277260	OPC_pvalue_1e-2_peak_223328	53	.	3.62911	5.37785	2.59234	199
chr12	48298251	48298959	OPC_pvalue_1e-2_peak_223339	54	.	3.64644	5.46748	2.64960	259
chr12	48356872	48357483	OPC_pvalue_1e-2_peak_223364	116	.	7.56888	11.61867	8.05822	400
chr12	48389709	48390265	OPC_pvalue_1e-2_peak_223383a	57	.	4.44313	5.71997	2.87041	111
chr12	48389709	48390265	OPC_pvalue_1e-2_peak_223383b	109	.	7.28704	10.99761	7.50937	406
chr12	48395352	48396112	OPC_pvalue_1e-2_peak_223384a	84	.	5.90493	8.42236	5.23394	368
chr12	48395352	48396112	OPC_pvalue_1e-2_peak_223384b	135	.	8.30269	13.50784	9.72653	552
chr12	48421149	48421361	OPC_pvalue_1e-2_peak_223396	46	.	3.44649	4.61288	1.94289	57
chr12	48423383	48423456	OPC_pvalue_1e-2_peak_223397	44	.	3.40368	4.46677	1.81782	31
chr12	48425282	48425364	OPC_pvalue_1e-2_peak_223398	59	.	4.25459	5.92478	3.04940	45
chr12	48499373	48500234	OPC_pvalue_1e-2_peak_223434a	139	.	8.68752	13.94841	10.11625	482
chr12	48499373	48500234	OPC_pvalue_1e-2_peak_223434b	124	.	7.98032	12.45592	8.79832	612
chr12	48512535	48513700	OPC_pvalue_1e-2_peak_223436a	101	.	6.81199	10.12414	6.73656	492
chr12	48512535	48513700	OPC_pvalue_1e-2_peak_223436b	116	.	7.56888	11.61867	8.05822	588
chr12	48550685	48551613	OPC_pvalue_1e-2_peak_223448a	77	.	5.60433	7.75431	4.64466	317
chr12	48550685	48551613	OPC_pvalue_1e-2_peak_223448b	65	.	4.98163	6.57940	3.61925	478
chr12	48550685	48551613	OPC_pvalue_1e-2_peak_223448c	102	.	6.88102	10.29049	6.88548	711
chr12	48558217	48558535	OPC_pvalue_1e-2_peak_223450	72	.	5.29821	7.27678	4.22313	92
chr12	48559076	48559151	OPC_pvalue_1e-2_peak_223451	46	.	3.78444	4.66110	1.98534	47
chr12	48576627	48577563	OPC_pvalue_1e-2_peak_223456a	185	.	9.82029	18.50216	14.08670	404
chr12	48576627	48577563	OPC_pvalue_1e-2_peak_223456b	99	.	6.36039	9.97160	6.60105	704
chr12	48577852	48578176	OPC_pvalue_1e-2_peak_223457	39	.	3.42482	3.96548	1.38880	214
chr12	48579008	48579128	OPC_pvalue_1e-2_peak_223458	39	.	3.42482	3.96548	1.38880	49
chr12	48591346	48592237	OPC_pvalue_1e-2_peak_223461a	80	.	5.76148	8.03057	4.88921	508
chr12	48591346	48592237	OPC_pvalue_1e-2_peak_223461b	92	.	6.40164	9.28307	5.99222	653
chr12	48591346	48592237	OPC_pvalue_1e-2_peak_223461c	105	.	7.04180	10.57657	7.13891	769
chr12	48690328	48690698	OPC_pvalue_1e-2_peak_223492	122	.	7.61099	12.27967	8.64421	224
chr12	48744165	48745113	OPC_pvalue_1e-2_peak_223510a	106	.	6.93642	10.61251	7.16881	528
chr12	48744165	48745113	OPC_pvalue_1e-2_peak_223510b	131	.	8.09249	13.14933	9.40942	639
chr12	48806860	48808362	OPC_pvalue_1e-2_peak_223537	117	.	7.68854	11.79645	8.21631	1164
chr12	48848621	48848963	OPC_pvalue_1e-2_peak_223555	54	.	3.64644	5.46748	2.64960	48
chr12	49012389	49012609	OPC_pvalue_1e-2_peak_223610	108	.	6.38127	10.83311	7.36458	53
chr12	49075409	49076332	OPC_pvalue_1e-2_peak_223640a	67	.	4.99168	6.73000	3.75285	256
chr12	49075409	49076332	OPC_pvalue_1e-2_peak_223640b	114	.	7.23952	11.40480	7.87035	431
chr12	49075409	49076332	OPC_pvalue_1e-2_peak_223640c	139	.	8.35329	13.92874	10.09847	663
chr12	49109962	49111058	OPC_pvalue_1e-2_peak_223659	150	.	9.22771	15.00933	11.04911	617
chr12	49161047	49161989	OPC_pvalue_1e-2_peak_223678	49	.	3.53544	4.95138	2.23073	713
chr12	49182312	49183237	OPC_pvalue_1e-2_peak_223691	77	.	5.62035	7.75457	4.64466	596
chr12	49208610	49209458	OPC_pvalue_1e-2_peak_223699a	57	.	4.52342	5.74098	2.88974	60
chr12	49208610	49209458	OPC_pvalue_1e-2_peak_223699b	57	.	4.52342	5.74098	2.88974	230
chr12	49208610	49209458	OPC_pvalue_1e-2_peak_223699c	69	.	5.16963	6.90914	3.90686	429
chr12	49208610	49209458	OPC_pvalue_1e-2_peak_223699d	69	.	5.16963	6.90914	3.90686	696
chr12	49245750	49246257	OPC_pvalue_1e-2_peak_223714a	110	.	7.27995	11.01162	7.52187	52
chr12	49245750	49246257	OPC_pvalue_1e-2_peak_223714b	71	.	5.29451	7.13485	4.10472	200
chr12	49245750	49246257	OPC_pvalue_1e-2_peak_223714c	123	.	7.90358	12.31284	8.67167	390
chr12	49247201	49247286	OPC_pvalue_1e-2_peak_223715	47	.	3.93288	4.72811	2.04143	32
chr12	49256697	49256997	OPC_pvalue_1e-2_peak_223716	46	.	3.91415	4.69486	2.01212	48
chr12	49259453	49259824	OPC_pvalue_1e-2_peak_223718	107	.	7.14193	10.75773	7.29799	233
chr12	49284448	49284822	OPC_pvalue_1e-2_peak_223725	68	.	4.89277	6.81329	3.82203	291
chr12	49297745	49298031	OPC_pvalue_1e-2_peak_223730	54	.	3.64644	5.46748	2.64960	196
chr12	49319287	49319463	OPC_pvalue_1e-2_peak_223734	70	.	4.53638	7.06887	4.04675	85
chr12	49350343	49350797	OPC_pvalue_1e-2_peak_223748	74	.	5.47983	7.48129	4.40380	112
chr12	49351061	49351445	OPC_pvalue_1e-2_peak_223749	88	.	6.22708	8.89558	5.65104	270
chr12	49389301	49389748	OPC_pvalue_1e-2_peak_223767	64	.	4.39097	6.41891	3.48027	86
chr12	49412208	49412805	OPC_pvalue_1e-2_peak_223778	148	.	9.13311	14.84457	10.90506	451
chr12	49453967	49454850	OPC_pvalue_1e-2_peak_223810	83	.	5.95632	8.38323	5.19908	473
chr12	49463606	49463979	OPC_pvalue_1e-2_peak_223811	70	.	4.98173	7.07040	4.04675	232
chr12	49481987	49482365	OPC_pvalue_1e-2_peak_223817	53	.	3.62911	5.37785	2.59234	232
chr12	49504404	49504877	OPC_pvalue_1e-2_peak_223830a	89	.	6.25869	8.95735	5.70527	120
chr12	49504404	49504877	OPC_pvalue_1e-2_peak_223830b	161	.	9.73574	16.13715	12.03602	280
chr12	49523940	49524292	OPC_pvalue_1e-2_peak_223835	48	.	3.99016	4.83094	2.13012	300
chr12	49524734	49525492	OPC_pvalue_1e-2_peak_223836	124	.	7.98032	12.45592	8.79832	541
chr12	49582141	49583168	OPC_pvalue_1e-2_peak_223854	139	.	8.56217	13.95770	10.12430	824
chr12	49608532	49609241	OPC_pvalue_1e-2_peak_223871	67	.	4.47708	6.78418	3.79772	650
chr12	49628230	49628754	OPC_pvalue_1e-2_peak_223881	65	.	4.77897	6.50788	3.55823	237
chr12	49628954	49629126	OPC_pvalue_1e-2_peak_223882	51	.	3.98248	5.13441	2.38779	111
chr12	49686944	49687044	OPC_pvalue_1e-2_peak_223901	71	.	4.55805	7.18127	4.13949	53
chr12	49716722	49717106	OPC_pvalue_1e-2_peak_223910	165	.	9.94949	16.59239	12.43112	157
chr12	49730885	49731077	OPC_pvalue_1e-2_peak_223916	54	.	3.64644	5.46748	2.64960	137
chr12	49736517	49736821	OPC_pvalue_1e-2_peak_223918	41	.	3.30115	4.15062	1.54738	42
chr12	49741629	49741949	OPC_pvalue_1e-2_peak_223919	75	.	5.13743	7.56943	4.48092	48
chr12	49760381	49761289	OPC_pvalue_1e-2_peak_223929a	59	.	4.65518	5.97795	3.09695	52
chr12	49760381	49761289	OPC_pvalue_1e-2_peak_223929b	71	.	5.32021	7.18204	4.13949	260
chr12	49760381	49761289	OPC_pvalue_1e-2_peak_223929c	70	.	5.26905	7.08836	4.06129	823
chr12	49890421	49890906	OPC_pvalue_1e-2_peak_223970	74	.	5.10551	7.46124	4.38563	251
chr12	49932677	49932885	OPC_pvalue_1e-2_peak_223984	46	.	3.46831	4.69117	2.00931	168
chr12	49942269	49942748	OPC_pvalue_1e-2_peak_223989	49	.	3.53544	4.95138	2.23073	313
chr12	49942977	49943197	OPC_pvalue_1e-2_peak_223990	48	.	3.51278	4.85998	2.15175	65
chr12	49961504	49962192	OPC_pvalue_1e-2_peak_224001	105	.	6.76533	10.58580	7.14568	472
chr12	49974476	49974560	OPC_pvalue_1e-2_peak_224003	58	.	4.22833	5.83877	2.97359	38
chr12	49976918	49977397	OPC_pvalue_1e-2_peak_224004	84	.	5.74241	8.40242	5.21482	422
chr12	50016850	50017692	OPC_pvalue_1e-2_peak_224016a	83	.	5.89232	8.31518	5.13905	238
chr12	50016850	50017692	OPC_pvalue_1e-2_peak_224016b	97	.	6.62886	9.71767	6.37853	318
chr12	50016850	50017692	OPC_pvalue_1e-2_peak_224016c	97	.	6.62886	9.71767	6.37853	460
chr12	50030840	50030944	OPC_pvalue_1e-2_peak_224018	58	.	4.22833	5.83877	2.97359	43
chr12	50031388	50031466	OPC_pvalue_1e-2_peak_224019	44	.	3.40368	4.46677	1.81782	38
chr12	50038000	50038646	OPC_pvalue_1e-2_peak_224022	50	.	3.55840	5.04815	2.31268	576
chr12	50066929	50067693	OPC_pvalue_1e-2_peak_224031a	121	.	7.84873	12.12024	8.50263	382
chr12	50066929	50067693	OPC_pvalue_1e-2_peak_224031b	79	.	5.70817	7.93068	4.79988	594
chr12	50100106	50101554	OPC_pvalue_1e-2_peak_224040	171	.	9.82659	17.17368	12.93584	1323
chr12	50135065	50135660	OPC_pvalue_1e-2_peak_224046	128	.	8.19001	12.84796	9.14342	58
chr12	50202875	50202948	OPC_pvalue_1e-2_peak_224067	44	.	3.40368	4.46677	1.81782	34
chr12	50203253	50203550	OPC_pvalue_1e-2_peak_224068	59	.	4.25459	5.92478	3.04940	38
chr12	50221649	50222658	OPC_pvalue_1e-2_peak_224070	105	.	7.06165	10.53180	7.09810	656
chr12	50236523	50237036	OPC_pvalue_1e-2_peak_224074	74	.	5.10551	7.46124	4.38563	193
chr12	50258255	50258343	OPC_pvalue_1e-2_peak_224081	39	.	3.44210	3.96350	1.38700	44
chr12	50262860	50263430	OPC_pvalue_1e-2_peak_224082a	72	.	5.34616	7.22996	4.18168	47
chr12	50262860	50263430	OPC_pvalue_1e-2_peak_224082b	111	.	7.35098	11.14430	7.63943	169
chr12	50274627	50275096	OPC_pvalue_1e-2_peak_224086	71	.	4.55805	7.18127	4.13949	225
chr12	50296683	50296896	OPC_pvalue_1e-2_peak_224096	39	.	3.44210	3.96350	1.38700	68
chr12	50297389	50298190	OPC_pvalue_1e-2_peak_224097	75	.	5.50737	7.53408	4.45097	404
chr12	50333189	50333524	OPC_pvalue_1e-2_peak_224106	54	.	3.64644	5.46748	2.64960	47
chr12	50348013	50348573	OPC_pvalue_1e-2_peak_224118	51	.	3.58166	5.15094	2.39886	495
chr12	50355428	50355723	OPC_pvalue_1e-2_peak_224120	42	.	3.32116	4.20906	1.59714	267
chr12	50360928	50361134	OPC_pvalue_1e-2_peak_224121	97	.	6.65026	9.73652	6.39416	155
chr12	50362989	50363288	OPC_pvalue_1e-2_peak_224122	60	.	4.70083	6.06186	3.16889	137
chr12	50368101	50368432	OPC_pvalue_1e-2_peak_224123	52	.	4.23699	5.29645	2.52287	65
chr12	50372687	50373333	OPC_pvalue_1e-2_peak_224125	67	.	5.04723	6.73586	3.75540	260
chr12	50399098	50399400	OPC_pvalue_1e-2_peak_224140	64	.	4.39097	6.41891	3.48027	66
chr12	50419059	50419480	OPC_pvalue_1e-2_peak_224151	79	.	5.23560	7.92549	4.79615	283
chr12	50450914	50451674	OPC_pvalue_1e-2_peak_224167	60	.	4.59207	6.05171	3.16007	408
chr12	50456966	50457158	OPC_pvalue_1e-2_peak_224169	48	.	3.86997	4.85757	2.15175	48
chr12	50464410	50464568	OPC_pvalue_1e-2_peak_224170	67	.	4.86381	6.73327	3.75415	125
chr12	50469155	50469276	OPC_pvalue_1e-2_peak_224171	70	.	4.98173	7.07040	4.04675	64
chr12	50478851	50479400	OPC_pvalue_1e-2_peak_224174a	81	.	5.82963	8.18180	5.02180	50
chr12	50478851	50479400	OPC_pvalue_1e-2_peak_224174b	139	.	8.74444	13.97872	10.14086	156
chr12	50496001	50496759	OPC_pvalue_1e-2_peak_224180a	76	.	5.44874	7.62969	4.53436	249
chr12	50496001	50496759	OPC_pvalue_1e-2_peak_224180b	89	.	6.19195	8.99500	5.73695	353
chr12	50505316	50506097	OPC_pvalue_1e-2_peak_224181a	121	.	7.67641	12.13987	8.51845	262
chr12	50505316	50506097	OPC_pvalue_1e-2_peak_224181b	72	.	5.31444	7.26053	4.20870	596
chr12	50560833	50561511	OPC_pvalue_1e-2_peak_224196	121	.	7.84873	12.12024	8.50263	401
chr12	50579254	50579349	OPC_pvalue_1e-2_peak_224205	45	.	3.42495	4.53818	1.87757	24
chr12	50615073	50615580	OPC_pvalue_1e-2_peak_224216a	69	.	5.15578	6.96338	3.95426	252
chr12	50615073	50615580	OPC_pvalue_1e-2_peak_224216b	70	.	5.18365	7.02331	4.00671	387
chr12	50616148	50616290	OPC_pvalue_1e-2_peak_224217	58	.	4.49169	5.82547	2.96322	92
chr12	50677190	50677645	OPC_pvalue_1e-2_peak_224229	67	.	4.47708	6.78418	3.79772	177
chr12	50794318	50794785	OPC_pvalue_1e-2_peak_224256	121	.	7.78392	12.12817	8.50940	395
chr12	50898728	50899142	OPC_pvalue_1e-2_peak_224284a	137	.	8.56231	13.71613	9.90975	65
chr12	50898728	50899142	OPC_pvalue_1e-2_peak_224284b	90	.	6.22713	9.08015	5.81172	349
chr12	50919761	50920254	OPC_pvalue_1e-2_peak_224295	54	.	3.64644	5.46748	2.64960	254
chr12	51055271	51055862	OPC_pvalue_1e-2_peak_224361	47	.	3.82673	4.75687	2.06717	84
chr12	51157424	51158550	OPC_pvalue_1e-2_peak_224396	83	.	5.89232	8.31518	5.13905	340
chr12	51318072	51319055	OPC_pvalue_1e-2_peak_224433	70	.	5.21182	7.08455	4.05882	256
chr12	51414314	51414499	OPC_pvalue_1e-2_peak_224468	42	.	3.34141	4.26972	1.64996	110
chr12	51418671	51418744	OPC_pvalue_1e-2_peak_224469	39	.	3.44210	3.96350	1.38700	3
chr12	51419550	51420442	OPC_pvalue_1e-2_peak_224470a	66	.	4.99465	6.62877	3.66355	72
chr12	51419550	51420442	OPC_pvalue_1e-2_peak_224470b	53	.	4.28113	5.38413	2.59734	666
chr12	51441632	51442343	OPC_pvalue_1e-2_peak_224473a	92	.	6.29872	9.25743	5.97019	72
chr12	51441632	51442343	OPC_pvalue_1e-2_peak_224473b	107	.	7.08606	10.78148	7.31810	407
chr12	51476530	51477588	OPC_pvalue_1e-2_peak_224483a	106	.	7.13521	10.68118	7.22945	866
chr12	51476530	51477588	OPC_pvalue_1e-2_peak_224483b	135	.	8.56225	13.59689	9.80650	994
chr12	51566492	51567111	OPC_pvalue_1e-2_peak_224508a	157	.	9.50269	15.75011	11.69591	229
chr12	51566492	51567111	OPC_pvalue_1e-2_peak_224508b	108	.	7.12702	10.88573	7.40974	547
chr12	51599150	51599750	OPC_pvalue_1e-2_peak_224522	54	.	3.64644	5.46748	2.64960	128
chr12	51604767	51605170	OPC_pvalue_1e-2_peak_224523	82	.	5.67445	8.21174	5.04767	271
chr12	51611105	51612211	OPC_pvalue_1e-2_peak_224525a	56	.	4.41924	5.66894	2.82669	402
chr12	51611105	51612211	OPC_pvalue_1e-2_peak_224525b	56	.	4.41924	5.66894	2.82669	651
chr12	51632479	51633243	OPC_pvalue_1e-2_peak_224532a	111	.	7.36540	11.16560	7.65885	90
chr12	51632479	51633243	OPC_pvalue_1e-2_peak_224532b	69	.	5.15578	6.96338	3.95426	628
chr12	51781789	51782169	OPC_pvalue_1e-2_peak_224561	69	.	4.50653	6.92169	3.91678	65
chr12	51818413	51819036	OPC_pvalue_1e-2_peak_224578	99	.	6.73754	9.95609	6.58922	100
chr12	51984649	51985574	OPC_pvalue_1e-2_peak_224623a	94	.	6.52363	9.49394	6.17927	126
chr12	51984649	51985574	OPC_pvalue_1e-2_peak_224623b	67	.	5.07393	6.79101	3.80304	316
chr12	51984649	51985574	OPC_pvalue_1e-2_peak_224623c	67	.	5.07393	6.79101	3.80304	876
chr12	52145542	52145905	OPC_pvalue_1e-2_peak_224664	52	.	3.60523	5.26053	2.48938	69
chr12	52146119	52146664	OPC_pvalue_1e-2_peak_224665	69	.	4.50653	6.92169	3.91678	461
chr12	52206715	52206833	OPC_pvalue_1e-2_peak_224685	48	.	3.51278	4.85998	2.15175	53
chr12	52208113	52208513	OPC_pvalue_1e-2_peak_224686	46	.	3.46831	4.69117	2.00931	240
chr12	52213831	52215037	OPC_pvalue_1e-2_peak_224687	93	.	6.45532	9.35211	6.05216	960
chr12	52240597	52241066	OPC_pvalue_1e-2_peak_224697	58	.	4.51637	5.88004	3.01072	319
chr12	52241254	52241686	OPC_pvalue_1e-2_peak_224698	57	.	4.46728	5.77213	2.91541	152
chr12	52258055	52258268	OPC_pvalue_1e-2_peak_224704	94	.	6.37196	9.44488	6.13686	129
chr12	52345132	52345602	OPC_pvalue_1e-2_peak_224728	68	.	4.89277	6.81329	3.82203	331
chr12	52345909	52346143	OPC_pvalue_1e-2_peak_224729	40	.	3.28138	4.09424	1.49910	44
chr12	52374136	52374367	OPC_pvalue_1e-2_peak_224737	54	.	3.64644	5.46748	2.64960	52
chr12	52400582	52400821	OPC_pvalue_1e-2_peak_224750	53	.	4.07731	5.38744	2.59775	65
chr12	52404056	52404383	OPC_pvalue_1e-2_peak_224751	55	.	4.12643	5.52700	2.70016	269
chr12	52419373	52419757	OPC_pvalue_1e-2_peak_224757	40	.	3.28138	4.09424	1.49910	359
chr12	52426048	52426524	OPC_pvalue_1e-2_peak_224758	40	.	3.47705	4.02948	1.44475	424
chr12	52426769	52427061	OPC_pvalue_1e-2_peak_224759	101	.	6.88421	10.18100	6.78832	119
chr12	52430842	52431093	OPC_pvalue_1e-2_peak_224761	40	.	3.47705	4.02948	1.44475	36
chr12	52437918	52438427	OPC_pvalue_1e-2_peak_224763	50	.	3.55840	5.04815	2.31268	135
chr12	52445086	52445306	OPC_pvalue_1e-2_peak_224765	83	.	5.92768	8.33063	5.15270	56
chr12	52449477	52449972	OPC_pvalue_1e-2_peak_224766	53	.	4.30028	5.35518	2.57460	429
chr12	52455441	52456323	OPC_pvalue_1e-2_peak_224767a	63	.	4.87092	6.39016	3.45530	48
chr12	52455441	52456323	OPC_pvalue_1e-2_peak_224767b	140	.	8.60056	14.02504	10.18216	295
chr12	52463240	52463932	OPC_pvalue_1e-2_peak_224768a	130	.	8.30277	13.07480	9.34424	260
chr12	52463240	52463932	OPC_pvalue_1e-2_peak_224768b	76	.	5.56328	7.64239	4.54536	551
chr12	52550748	52550877	OPC_pvalue_1e-2_peak_224794	54	.	3.64644	5.46748	2.64960	56
chr12	52585951	52586371	OPC_pvalue_1e-2_peak_224814	66	.	4.44800	6.65517	3.68496	235
chr12	52600077	52600477	OPC_pvalue_1e-2_peak_224826	71	.	4.55805	7.18127	4.13949	72
chr12	52642855	52643127	OPC_pvalue_1e-2_peak_224846	54	.	3.64644	5.46748	2.64960	159
chr12	52702070	52702657	OPC_pvalue_1e-2_peak_224863	47	.	3.49040	4.77340	2.07854	376
chr12	52715056	52715840	OPC_pvalue_1e-2_peak_224871	64	.	4.39097	6.41891	3.48027	310
chr12	52765203	52765404	OPC_pvalue_1e-2_peak_224887	89	.	5.46966	8.97384	5.71861	44
chr12	52785562	52785714	OPC_pvalue_1e-2_peak_224897	71	.	4.55805	7.18127	4.13949	59
chr12	52915902	52916004	OPC_pvalue_1e-2_peak_224940	48	.	3.51278	4.85998	2.15175	53
chr12	52916242	52916448	OPC_pvalue_1e-2_peak_224941	64	.	4.39097	6.41891	3.48027	143
chr12	52922444	52922753	OPC_pvalue_1e-2_peak_224943	73	.	5.07400	7.35758	4.29404	124
chr12	53028059	53028440	OPC_pvalue_1e-2_peak_224982	96	.	6.10820	9.60739	6.28033	249
chr12	53273412	53273857	OPC_pvalue_1e-2_peak_225069	71	.	4.55805	7.18127	4.13949	54
chr12	53399475	53400260	OPC_pvalue_1e-2_peak_225107a	119	.	7.69645	11.91673	8.32208	550
chr12	53399475	53400260	OPC_pvalue_1e-2_peak_225107b	74	.	5.38752	7.48318	4.40387	724
chr12	53432333	53432685	OPC_pvalue_1e-2_peak_225117	54	.	3.64644	5.46748	2.64960	297
chr12	53441121	53441772	OPC_pvalue_1e-2_peak_225120	43	.	3.68829	4.36882	1.73539	30
chr12	53446453	53447116	OPC_pvalue_1e-2_peak_225121a	50	.	3.92653	5.05999	2.32284	68
chr12	53446453	53447116	OPC_pvalue_1e-2_peak_225121b	61	.	4.47688	6.13235	3.23014	499
chr12	53448043	53448467	OPC_pvalue_1e-2_peak_225122	85	.	5.66867	8.55048	5.34656	258
chr12	53472895	53473431	OPC_pvalue_1e-2_peak_225128a	87	.	6.16481	8.77517	5.54465	138
chr12	53472895	53473431	OPC_pvalue_1e-2_peak_225128b	142	.	8.86041	14.27894	10.40599	381
chr12	53574118	53574897	OPC_pvalue_1e-2_peak_225150a	126	.	8.05856	12.60337	8.92731	190
chr12	53574118	53574897	OPC_pvalue_1e-2_peak_225150b	112	.	7.38701	11.21218	7.70051	334
chr12	53614758	53615088	OPC_pvalue_1e-2_peak_225170	47	.	3.94633	4.77444	2.07914	197
chr12	53615312	53615700	OPC_pvalue_1e-2_peak_225171	46	.	3.89820	4.69782	2.01458	316
chr12	53617239	53617505	OPC_pvalue_1e-2_peak_225172a	48	.	3.96264	4.80051	2.10361	85
chr12	53617239	53617505	OPC_pvalue_1e-2_peak_225172b	80	.	5.70809	8.09415	4.94462	212
chr12	53625710	53626227	OPC_pvalue_1e-2_peak_225173	61	.	4.61787	6.11180	3.21014	461
chr12	53645473	53646208	OPC_pvalue_1e-2_peak_225180	117	.	7.42758	11.71094	8.14141	411
chr12	53648985	53649058	OPC_pvalue_1e-2_peak_225181	42	.	3.32116	4.20906	1.59714	53
chr12	53661850	53662143	OPC_pvalue_1e-2_peak_225185	108	.	6.38127	10.83311	7.36458	175
chr12	53688968	53689405	OPC_pvalue_1e-2_peak_225193	63	.	4.72404	6.36848	3.43648	324
chr12	53693310	53693777	OPC_pvalue_1e-2_peak_225194	61	.	4.64396	6.17345	3.26686	174
chr12	53715136	53715534	OPC_pvalue_1e-2_peak_225202	50	.	4.13345	5.07733	2.33724	71
chr12	53718588	53719862	OPC_pvalue_1e-2_peak_225203a	106	.	6.93642	10.61251	7.16881	201
chr12	53718588	53719862	OPC_pvalue_1e-2_peak_225203b	69	.	5.13728	6.96717	3.95747	1201
chr12	53738610	53738810	OPC_pvalue_1e-2_peak_225213	76	.	5.16974	7.68256	4.58104	80
chr12	53765085	53765525	OPC_pvalue_1e-2_peak_225223	71	.	4.55805	7.18127	4.13949	72
chr12	53773246	53774549	OPC_pvalue_1e-2_peak_225225a	119	.	6.91443	11.95899	8.35957	64
chr12	53773246	53774549	OPC_pvalue_1e-2_peak_225225b	119	.	6.91443	11.95899	8.35957	171
chr12	53773246	53774549	OPC_pvalue_1e-2_peak_225225c	119	.	6.91443	11.95899	8.35957	398
chr12	53773246	53774549	OPC_pvalue_1e-2_peak_225225d	142	.	7.77874	14.21128	10.34691	492
chr12	53773246	53774549	OPC_pvalue_1e-2_peak_225225e	108	.	6.48228	10.87122	7.39782	615
chr12	53773246	53774549	OPC_pvalue_1e-2_peak_225225f	119	.	6.91443	11.95899	8.35957	761
chr12	53773246	53774549	OPC_pvalue_1e-2_peak_225225g	58	.	4.32152	5.88986	3.01964	1152
chr12	53834753	53835594	OPC_pvalue_1e-2_peak_225247	135	.	8.56225	13.59689	9.80650	634
chr12	53845429	53846001	OPC_pvalue_1e-2_peak_225249a	151	.	9.09256	15.19001	11.20703	340
chr12	53845429	53846001	OPC_pvalue_1e-2_peak_225249b	151	.	9.09256	15.19001	11.20703	416
chr12	53846374	53846575	OPC_pvalue_1e-2_peak_225250	41	.	3.62100	4.19502	1.58813	70
chr12	53886258	53886331	OPC_pvalue_1e-2_peak_225269	39	.	3.45949	3.99620	1.41393	35
chr12	53886664	53887134	OPC_pvalue_1e-2_peak_225270a	63	.	4.84329	6.33054	3.40200	119
chr12	53886664	53887134	OPC_pvalue_1e-2_peak_225270b	131	.	8.34492	13.15802	9.41589	287
chr12	53893162	53893418	OPC_pvalue_1e-2_peak_225271	52	.	4.13565	5.20002	2.44093	158
chr12	53894429	53895233	OPC_pvalue_1e-2_peak_225272a	105	.	6.69516	10.51230	7.08189	188
chr12	53894429	53895233	OPC_pvalue_1e-2_peak_225272b	82	.	5.66514	8.26184	5.09203	364
chr12	53894429	53895233	OPC_pvalue_1e-2_peak_225272c	71	.	5.15013	7.19105	4.14727	635
chr12	53894429	53895233	OPC_pvalue_1e-2_peak_225272d	51	.	4.12010	5.17576	2.42075	763
chr12	53937439	53937742	OPC_pvalue_1e-2_peak_225294	54	.	3.64644	5.46748	2.64960	64
chr12	53967386	53967500	OPC_pvalue_1e-2_peak_225306	54	.	3.64644	5.46748	2.64960	54
chr12	53985236	53985805	OPC_pvalue_1e-2_peak_225315	70	.	4.53638	7.06887	4.04675	471
chr12	53996037	53996110	OPC_pvalue_1e-2_peak_225319	46	.	3.44649	4.61288	1.94289	47
chr12	54019612	54020404	OPC_pvalue_1e-2_peak_225328a	129	.	7.95816	12.92266	9.21060	209
chr12	54019612	54020404	OPC_pvalue_1e-2_peak_225328b	210	.	11.36880	21.09275	16.30960	402
chr12	54019612	54020404	OPC_pvalue_1e-2_peak_225328c	92	.	6.25284	9.21872	5.93553	611
chr12	54019612	54020404	OPC_pvalue_1e-2_peak_225328d	69	.	5.11596	6.93224	3.92649	745
chr12	54052669	54053138	OPC_pvalue_1e-2_peak_225335	68	.	4.89277	6.81329	3.82203	250
chr12	54069657	54070325	OPC_pvalue_1e-2_peak_225342a	84	.	5.75163	8.40076	5.21465	60
chr12	54069657	54070325	OPC_pvalue_1e-2_peak_225342b	83	.	5.72976	8.36558	5.18446	259
chr12	54069657	54070325	OPC_pvalue_1e-2_peak_225342c	118	.	7.29243	11.82080	8.23688	382
chr12	54071016	54071099	OPC_pvalue_1e-2_peak_225343	42	.	3.63240	4.28247	1.66014	35
chr12	54072440	54072758	OPC_pvalue_1e-2_peak_225344	42	.	3.63240	4.28247	1.66014	36
chr12	54089250	54089392	OPC_pvalue_1e-2_peak_225349	40	.	3.47705	4.02948	1.44475	71
chr12	54090189	54090451	OPC_pvalue_1e-2_peak_225350	116	.	7.54100	11.65529	8.09034	123
chr12	54094138	54094693	OPC_pvalue_1e-2_peak_225351	66	.	5.02734	6.65855	3.68697	407
chr12	54095303	54095957	OPC_pvalue_1e-2_peak_225352	43	.	3.64352	4.35885	1.72610	472
chr12	54121098	54121597	OPC_pvalue_1e-2_peak_225364	173	.	10.14778	17.38092	13.11749	256
chr12	54140544	54140667	OPC_pvalue_1e-2_peak_225370	76	.	5.10530	7.65368	4.55559	49
chr12	54141840	54142334	OPC_pvalue_1e-2_peak_225371	43	.	3.48284	4.37610	1.74248	235
chr12	54144691	54146056	OPC_pvalue_1e-2_peak_225372a	42	.	3.50140	4.22705	1.61393	1031
chr12	54144691	54146056	OPC_pvalue_1e-2_peak_225372b	50	.	3.93908	5.07932	2.33910	1175
chr12	54329453	54329570	OPC_pvalue_1e-2_peak_225435	54	.	3.64644	5.46748	2.64960	53
chr12	54344858	54345403	OPC_pvalue_1e-2_peak_225446	47	.	3.49040	4.77340	2.07854	342
chr12	54355032	54355167	OPC_pvalue_1e-2_peak_225452	54	.	3.64644	5.46748	2.64960	59
chr12	54399900	54400064	OPC_pvalue_1e-2_peak_225482	44	.	3.40368	4.46677	1.81782	10
chr12	54411712	54412004	OPC_pvalue_1e-2_peak_225484	75	.	5.13743	7.56943	4.48092	51
chr12	54499732	54500441	OPC_pvalue_1e-2_peak_225540	65	.	4.41930	6.53368	3.57936	495
chr12	54567029	54567426	OPC_pvalue_1e-2_peak_225569	54	.	3.64644	5.46748	2.64960	328
chr12	54582558	54582936	OPC_pvalue_1e-2_peak_225575	100	.	6.77456	10.03915	6.66288	263
chr12	54595265	54595418	OPC_pvalue_1e-2_peak_225583	53	.	3.62911	5.37785	2.59234	96
chr12	54601583	54601892	OPC_pvalue_1e-2_peak_225587	53	.	3.62911	5.37785	2.59234	183
chr12	54608480	54608811	OPC_pvalue_1e-2_peak_225590	39	.	3.44210	3.96350	1.38700	266
chr12	54651960	54652455	OPC_pvalue_1e-2_peak_225615a	69	.	5.11596	6.93224	3.92649	127
chr12	54652823	54653519	OPC_pvalue_1e-2_peak_225616	103	.	6.76514	10.32632	6.91538	600
chr12	54673239	54674642	OPC_pvalue_1e-2_peak_225624a	150	.	8.27472	15.02645	11.06453	312
chr12	54673239	54674642	OPC_pvalue_1e-2_peak_225624b	53	.	4.13736	5.38522	2.59775	685
chr12	54673239	54674642	OPC_pvalue_1e-2_peak_225624c	44	.	3.66535	4.47617	1.82638	864
chr12	54673239	54674642	OPC_pvalue_1e-2_peak_225624d	149	.	8.24704	14.98104	11.02538	1189
chr12	54688215	54689200	OPC_pvalue_1e-2_peak_225630	63	.	4.36300	6.31016	3.38422	60
chr12	54718467	54719243	OPC_pvalue_1e-2_peak_225640a	99	.	6.69752	9.97050	6.60028	186
chr12	54718467	54719243	OPC_pvalue_1e-2_peak_225640b	125	.	7.91525	12.55147	8.88260	350
chr12	54725240	54725777	OPC_pvalue_1e-2_peak_225641	63	.	4.72404	6.36848	3.43648	106
chr12	54731065	54731164	OPC_pvalue_1e-2_peak_225642	39	.	3.24254	3.98716	1.40647	47
chr12	54745814	54746542	OPC_pvalue_1e-2_peak_225647	58	.	4.52873	5.82402	2.96322	334
chr12	54747051	54747254	OPC_pvalue_1e-2_peak_225648	53	.	4.23146	5.35009	2.57027	73
chr12	54752580	54753424	OPC_pvalue_1e-2_peak_225650a	54	.	4.20797	5.49443	2.67326	214
chr12	54752580	54753424	OPC_pvalue_1e-2_peak_225650b	165	.	8.91391	16.53184	12.37878	390
chr12	54752580	54753424	OPC_pvalue_1e-2_peak_225650c	85	.	5.64919	8.51944	5.31915	669
chr12	54763624	54764377	OPC_pvalue_1e-2_peak_225653	63	.	4.86787	6.37804	3.44438	691
chr12	54772774	54773174	OPC_pvalue_1e-2_peak_225654a	92	.	6.37186	9.22990	5.94450	68
chr12	54772774	54773174	OPC_pvalue_1e-2_peak_225654b	79	.	5.73468	7.98297	4.84594	265
chr12	54773595	54773698	OPC_pvalue_1e-2_peak_225655	58	.	4.56651	5.81765	2.95760	58
chr12	54784917	54785254	OPC_pvalue_1e-2_peak_225657	47	.	3.49040	4.77340	2.07854	62
chr12	54793252	54793436	OPC_pvalue_1e-2_peak_225661	66	.	4.44800	6.65517	3.68496	100
chr12	54833239	54833735	OPC_pvalue_1e-2_peak_225695	71	.	4.55805	7.18127	4.13949	405
chr12	54942851	54943823	OPC_pvalue_1e-2_peak_225735a	64	.	4.91780	6.47559	3.52968	420
chr12	54942851	54943823	OPC_pvalue_1e-2_peak_225735b	104	.	7.02543	10.45915	7.03433	505
chr12	54942851	54943823	OPC_pvalue_1e-2_peak_225735c	118	.	7.72797	11.87522	8.28503	620
chr12	54954023	54954567	OPC_pvalue_1e-2_peak_225736	227	.	12.72646	22.74536	17.72053	352
chr12	54973299	54974029	OPC_pvalue_1e-2_peak_225748a	105	.	7.00553	10.58141	7.14234	395
chr12	54973299	54974029	OPC_pvalue_1e-2_peak_225748b	105	.	7.00553	10.58141	7.14234	483
chr12	54982080	54982566	OPC_pvalue_1e-2_peak_225750	107	.	7.17257	10.75800	7.29799	378
chr12	54983402	54983534	OPC_pvalue_1e-2_peak_225751	43	.	3.66300	4.39923	1.75911	59
chr12	55382277	55382822	OPC_pvalue_1e-2_peak_225896a	135	.	8.56225	13.59689	9.80650	100
chr12	55382277	55382822	OPC_pvalue_1e-2_peak_225896b	92	.	6.42169	9.28323	5.99222	230
chr12	55387177	55387348	OPC_pvalue_1e-2_peak_225897	44	.	3.70261	4.48264	1.83086	56
chr12	55428104	55428272	OPC_pvalue_1e-2_peak_225917	88	.	6.14326	8.82881	5.59270	50
chr12	55431063	55431609	OPC_pvalue_1e-2_peak_225918a	102	.	6.84974	10.23548	6.83550	228
chr12	55431063	55431609	OPC_pvalue_1e-2_peak_225918b	54	.	4.37883	5.48897	2.66818	403
chr12	55466936	55467107	OPC_pvalue_1e-2_peak_225929	57	.	4.20239	5.75623	2.90178	127
chr12	55893760	55894050	OPC_pvalue_1e-2_peak_226035	54	.	3.64644	5.46748	2.64960	72
chr12	56097357	56097443	OPC_pvalue_1e-2_peak_226110	44	.	3.68270	4.44048	1.79665	46
chr12	56101694	56102078	OPC_pvalue_1e-2_peak_226111	67	.	5.07389	6.73982	3.75844	67
chr12	56105994	56106364	OPC_pvalue_1e-2_peak_226112a	63	.	4.84937	6.35369	3.42399	74
chr12	56105994	56106364	OPC_pvalue_1e-2_peak_226112b	53	.	4.30028	5.35518	2.57460	267
chr12	56122245	56123708	OPC_pvalue_1e-2_peak_226114a	72	.	4.83501	7.22202	4.17531	696
chr12	56122245	56123708	OPC_pvalue_1e-2_peak_226114b	45	.	3.62625	4.59744	1.93255	1123
chr12	56122245	56123708	OPC_pvalue_1e-2_peak_226114c	113	.	6.52342	11.31812	7.79371	1395
chr12	56123897	56124240	OPC_pvalue_1e-2_peak_226115	113	.	6.56249	11.38237	7.84994	213
chr12	56131587	56132532	OPC_pvalue_1e-2_peak_226116a	79	.	5.61451	7.94014	4.80737	237
chr12	56131587	56132532	OPC_pvalue_1e-2_peak_226116b	94	.	6.20347	9.40754	6.10356	485
chr12	56131587	56132532	OPC_pvalue_1e-2_peak_226116c	58	.	4.45104	5.87223	3.00456	757
chr12	56136743	56137212	OPC_pvalue_1e-2_peak_226117a	72	.	5.00637	7.21601	4.17018	112
chr12	56136743	56137212	OPC_pvalue_1e-2_peak_226117b	65	.	4.75669	6.57006	3.61342	298
chr12	56136743	56137212	OPC_pvalue_1e-2_peak_226117c	67	.	4.89261	6.78362	3.79772	410
chr12	56139350	56139500	OPC_pvalue_1e-2_peak_226120	54	.	4.31476	5.48154	2.66159	129
chr12	56191030	56191275	OPC_pvalue_1e-2_peak_226139	71	.	4.55805	7.18127	4.13949	77
chr12	56211383	56212129	OPC_pvalue_1e-2_peak_226150a	204	.	11.46935	20.44292	15.75777	197
chr12	56211383	56212129	OPC_pvalue_1e-2_peak_226150b	145	.	8.92061	14.59509	10.68380	342
chr12	56223341	56224751	OPC_pvalue_1e-2_peak_226153a	118	.	7.11035	11.88982	8.29870	51
chr12	56223341	56224751	OPC_pvalue_1e-2_peak_226153b	141	.	8.03061	14.19217	10.32978	187
chr12	56223341	56224751	OPC_pvalue_1e-2_peak_226153c	95	.	6.11995	9.58541	6.26044	558
chr12	56223341	56224751	OPC_pvalue_1e-2_peak_226153d	54	.	4.20797	5.49443	2.67326	1043
chr12	56223341	56224751	OPC_pvalue_1e-2_peak_226153e	45	.	3.74041	4.59063	1.92599	1278
chr12	56320636	56321403	OPC_pvalue_1e-2_peak_226197a	117	.	7.61083	11.77975	8.20130	136
chr12	56320636	56321403	OPC_pvalue_1e-2_peak_226197b	124	.	7.88022	12.49061	8.82819	432
chr12	56325766	56325952	OPC_pvalue_1e-2_peak_226198	58	.	4.61042	5.89659	3.02547	111
chr12	56333707	56334774	OPC_pvalue_1e-2_peak_226199	115	.	7.52729	11.52394	7.97479	545
chr12	56360485	56360695	OPC_pvalue_1e-2_peak_226212	79	.	5.23560	7.92549	4.79615	81
chr12	56367382	56368006	OPC_pvalue_1e-2_peak_226213a	150	.	8.56207	15.06253	11.09676	71
chr12	56367382	56368006	OPC_pvalue_1e-2_peak_226213b	163	.	9.06573	16.32545	12.20117	300
chr12	56367382	56368006	OPC_pvalue_1e-2_peak_226213c	176	.	9.56938	17.61173	13.31906	423
chr12	56390686	56391153	OPC_pvalue_1e-2_peak_226218a	159	.	9.63789	15.94369	11.86507	234
chr12	56390686	56391153	OPC_pvalue_1e-2_peak_226218b	101	.	6.88421	10.18100	6.78832	343
chr12	56401168	56401285	OPC_pvalue_1e-2_peak_226219	68	.	4.89277	6.81329	3.82203	60
chr12	56401554	56401712	OPC_pvalue_1e-2_peak_226220	53	.	4.07731	5.38744	2.59775	82
chr12	56414311	56415513	OPC_pvalue_1e-2_peak_226226	51	.	3.58166	5.15094	2.39886	355
chr12	56435296	56436016	OPC_pvalue_1e-2_peak_226234a	90	.	6.32289	9.08417	5.81441	218
chr12	56435296	56436016	OPC_pvalue_1e-2_peak_226234b	162	.	9.78542	16.23638	12.12233	336
chr12	56472917	56473315	OPC_pvalue_1e-2_peak_226250	104	.	6.67009	10.47163	7.04365	65
chr12	56473645	56473970	OPC_pvalue_1e-2_peak_226251	94	.	6.20347	9.40754	6.10356	257
chr12	56475247	56475738	OPC_pvalue_1e-2_peak_226252	51	.	4.12010	5.17576	2.42075	295
chr12	56477049	56477193	OPC_pvalue_1e-2_peak_226253	51	.	4.08935	5.12788	2.38449	70
chr12	56497817	56498741	OPC_pvalue_1e-2_peak_226262	108	.	7.21028	10.88283	7.40815	238
chr12	56509924	56510520	OPC_pvalue_1e-2_peak_226264a	65	.	4.95909	6.54059	3.58519	237
chr12	56509924	56510520	OPC_pvalue_1e-2_peak_226264b	155	.	9.29829	15.55185	11.52069	464
chr12	56511727	56512353	OPC_pvalue_1e-2_peak_226265	103	.	6.91259	10.34621	6.93373	232
chr12	56521712	56522280	OPC_pvalue_1e-2_peak_226266	109	.	7.28704	10.99761	7.50937	69
chr12	56546001	56546508	OPC_pvalue_1e-2_peak_226271a	78	.	5.54324	7.86473	4.74198	67
chr12	56546001	56546508	OPC_pvalue_1e-2_peak_226271b	76	.	5.44874	7.62969	4.53436	454
chr12	56551502	56552293	OPC_pvalue_1e-2_peak_226272	67	.	5.04723	6.73586	3.75540	705
chr12	56582954	56584263	OPC_pvalue_1e-2_peak_226283a	67	.	5.04723	6.73586	3.75540	147
chr12	56582954	56584263	OPC_pvalue_1e-2_peak_226283b	67	.	5.04723	6.73586	3.75540	496
chr12	56615428	56616148	OPC_pvalue_1e-2_peak_226291	77	.	5.60433	7.75431	4.64466	263
chr12	56617985	56618311	OPC_pvalue_1e-2_peak_226292	66	.	5.05051	6.69891	3.72353	59
chr12	56628731	56628820	OPC_pvalue_1e-2_peak_226294	54	.	3.64644	5.46748	2.64960	45
chr12	56651761	56652588	OPC_pvalue_1e-2_peak_226307	90	.	6.22713	9.08015	5.81172	446
chr12	56660604	56661113	OPC_pvalue_1e-2_peak_226308a	73	.	5.32765	7.34391	4.28306	95
chr12	56660604	56661113	OPC_pvalue_1e-2_peak_226308b	101	.	6.81199	10.12414	6.73656	389
chr12	56693644	56694472	OPC_pvalue_1e-2_peak_226321a	52	.	4.21526	5.25383	2.48938	180
chr12	56693644	56694472	OPC_pvalue_1e-2_peak_226321b	148	.	9.13306	14.81709	10.88072	629
chr12	56709102	56710335	OPC_pvalue_1e-2_peak_226325a	64	.	4.89267	6.42707	3.48658	718
chr12	56709102	56710335	OPC_pvalue_1e-2_peak_226325b	87	.	6.11583	8.78147	5.54974	847
chr12	56709102	56710335	OPC_pvalue_1e-2_peak_226325c	53	.	4.28108	5.32278	2.54536	1090
chr12	56727247	56728011	OPC_pvalue_1e-2_peak_226329	106	.	7.04556	10.68009	7.22945	607
chr12	56753689	56754442	OPC_pvalue_1e-2_peak_226333a	137	.	8.56221	13.71348	9.90805	360
chr12	56753689	56754442	OPC_pvalue_1e-2_peak_226333b	123	.	7.90358	12.31284	8.67167	572
chr12	56842760	56843311	OPC_pvalue_1e-2_peak_226354	83	.	5.70823	8.30550	5.13107	273
chr12	56862080	56862647	OPC_pvalue_1e-2_peak_226361	89	.	6.19195	8.99500	5.73695	242
chr12	56881559	56882398	OPC_pvalue_1e-2_peak_226369	52	.	3.60523	5.26053	2.48938	778
chr12	56915566	56916677	OPC_pvalue_1e-2_peak_226384	50	.	3.55840	5.04815	2.31268	81
chr12	56985831	56986318	OPC_pvalue_1e-2_peak_226415	81	.	5.30316	8.19462	5.03224	169
chr12	57023380	57024323	OPC_pvalue_1e-2_peak_226429	74	.	5.47983	7.48129	4.40380	811
chr12	57030242	57030339	OPC_pvalue_1e-2_peak_226430	57	.	4.44313	5.71997	2.87041	47
chr12	57030626	57031020	OPC_pvalue_1e-2_peak_226431	70	.	5.18365	7.02331	4.00671	326
chr12	57039740	57040160	OPC_pvalue_1e-2_peak_226432	225	.	12.58125	22.56830	17.56724	112
chr12	57081521	57082442	OPC_pvalue_1e-2_peak_226447a	69	.	5.16963	6.90914	3.90686	360
chr12	57081521	57082442	OPC_pvalue_1e-2_peak_226447b	106	.	7.10824	10.69650	7.24328	816
chr12	57118855	57119415	OPC_pvalue_1e-2_peak_226455a	131	.	8.24507	13.13417	9.39665	59
chr12	57118855	57119415	OPC_pvalue_1e-2_peak_226455b	145	.	8.87930	14.52058	10.61812	313
chr12	57145846	57146362	OPC_pvalue_1e-2_peak_226463	65	.	4.80692	6.58071	3.61925	417
chr12	57381160	57381572	OPC_pvalue_1e-2_peak_226538	53	.	3.62911	5.37785	2.59234	254
chr12	57399698	57400514	OPC_pvalue_1e-2_peak_226548	91	.	6.26272	9.16759	5.89043	332
chr12	57472171	57472922	OPC_pvalue_1e-2_peak_226566	104	.	7.02543	10.45915	7.03433	486
chr12	57482261	57483065	OPC_pvalue_1e-2_peak_226568a	121	.	7.67641	12.13987	8.51845	357
chr12	57482261	57483065	OPC_pvalue_1e-2_peak_226568b	121	.	7.67641	12.13987	8.51845	482
chr12	57521564	57522508	OPC_pvalue_1e-2_peak_226583a	65	.	4.98163	6.57940	3.61925	245
chr12	57521564	57522508	OPC_pvalue_1e-2_peak_226583b	64	.	4.91461	6.46443	3.52003	751
chr12	57529349	57530460	OPC_pvalue_1e-2_peak_226586a	94	.	6.20347	9.40754	6.10356	137
chr12	57529349	57530460	OPC_pvalue_1e-2_peak_226586b	72	.	5.18914	7.25319	4.20391	499
chr12	57529349	57530460	OPC_pvalue_1e-2_peak_226586c	94	.	6.22697	9.44550	6.13700	590
chr12	57539443	57539864	OPC_pvalue_1e-2_peak_226587a	79	.	5.70812	7.93602	4.80386	79
chr12	57539443	57539864	OPC_pvalue_1e-2_peak_226587b	104	.	6.97660	10.45986	7.03433	223
chr12	57546035	57546108	OPC_pvalue_1e-2_peak_226588	42	.	3.34141	4.26972	1.64996	46
chr12	57569727	57569866	OPC_pvalue_1e-2_peak_226593	48	.	3.84823	4.80658	2.10769	69
chr12	57576856	57576973	OPC_pvalue_1e-2_peak_226595	51	.	3.98248	5.13441	2.38779	44
chr12	57579402	57579475	OPC_pvalue_1e-2_peak_226596	40	.	3.26184	4.03980	1.45162	61
chr12	57588787	57589332	OPC_pvalue_1e-2_peak_226598	49	.	3.89196	4.90993	2.19596	56
chr12	57602213	57602460	OPC_pvalue_1e-2_peak_226602	39	.	3.44210	3.96350	1.38700	17
chr12	57623240	57623963	OPC_pvalue_1e-2_peak_226608	46	.	3.44649	4.61288	1.94289	234
chr12	57633068	57633224	OPC_pvalue_1e-2_peak_226609	51	.	4.17246	5.17088	2.41623	142
chr12	57636263	57636688	OPC_pvalue_1e-2_peak_226611	42	.	3.56761	4.20535	1.59687	36
chr12	57637652	57637750	OPC_pvalue_1e-2_peak_226612	44	.	3.68270	4.44048	1.79665	46
chr12	57736164	57736431	OPC_pvalue_1e-2_peak_226646	52	.	3.60523	5.26053	2.48938	71
chr12	57824481	57825007	OPC_pvalue_1e-2_peak_226682	72	.	5.26910	7.21123	4.16560	51
chr12	57853062	57853296	OPC_pvalue_1e-2_peak_226694	57	.	4.20239	5.75623	2.90178	102
chr12	57881498	57882056	OPC_pvalue_1e-2_peak_226701	66	.	4.44800	6.65517	3.68496	412
chr12	57914029	57914857	OPC_pvalue_1e-2_peak_226717	70	.	5.18045	7.03815	4.02064	347
chr12	57940839	57941246	OPC_pvalue_1e-2_peak_226724a	102	.	6.88102	10.29049	6.88548	138
chr12	57940839	57941246	OPC_pvalue_1e-2_peak_226724b	129	.	8.13212	12.93255	9.21870	255
chr12	57943576	57943950	OPC_pvalue_1e-2_peak_226725	77	.	5.57897	7.71034	4.60417	261
chr12	57984598	57985121	OPC_pvalue_1e-2_peak_226744	69	.	4.50653	6.92169	3.91678	417
chr12	57997974	57998912	OPC_pvalue_1e-2_peak_226749	85	.	6.02183	8.59982	5.39107	884
chr12	58004988	58005688	OPC_pvalue_1e-2_peak_226750	131	.	8.32576	13.15436	9.41341	268
chr12	58026961	58027130	OPC_pvalue_1e-2_peak_226760	58	.	4.22833	5.83877	2.97359	80
chr12	58087372	58088009	OPC_pvalue_1e-2_peak_226775a	96	.	6.59341	9.64155	6.30965	292
chr12	58087372	58088009	OPC_pvalue_1e-2_peak_226775b	140	.	8.79121	14.07900	10.22987	455
chr12	58106388	58106831	OPC_pvalue_1e-2_peak_226779	54	.	3.64644	5.46748	2.64960	281
chr12	58129857	58130171	OPC_pvalue_1e-2_peak_226795	51	.	4.20597	5.19712	2.43858	73
chr12	58131614	58132003	OPC_pvalue_1e-2_peak_226796	49	.	4.08068	4.99105	2.26542	326
chr12	58132330	58132922	OPC_pvalue_1e-2_peak_226797	82	.	5.80484	8.25471	5.08544	427
chr12	58138175	58139144	OPC_pvalue_1e-2_peak_226798a	83	.	5.92768	8.33063	5.15270	525
chr12	58138175	58139144	OPC_pvalue_1e-2_peak_226798b	109	.	7.24494	10.94675	7.46364	675
chr12	58145931	58146525	OPC_pvalue_1e-2_peak_226799a	134	.	8.05845	13.43858	9.66641	219
chr12	58145931	58146525	OPC_pvalue_1e-2_peak_226799b	121	.	7.52122	12.19606	8.56979	362
chr12	58165464	58166102	OPC_pvalue_1e-2_peak_226807a	69	.	5.12821	6.90473	3.90316	266
chr12	58165464	58166102	OPC_pvalue_1e-2_peak_226807b	82	.	5.86081	8.24779	5.07949	573
chr12	58166314	58166430	OPC_pvalue_1e-2_peak_226808	56	.	4.39560	5.61900	2.78166	57
chr12	58176097	58176688	OPC_pvalue_1e-2_peak_226810	63	.	4.36300	6.31016	3.38422	455
chr12	58225346	58225680	OPC_pvalue_1e-2_peak_226837	69	.	4.95172	6.98166	3.96928	39
chr12	58239396	58239986	OPC_pvalue_1e-2_peak_226841	113	.	6.56249	11.38237	7.84994	118
chr12	58240273	58241055	OPC_pvalue_1e-2_peak_226842a	47	.	3.70248	4.71492	2.02954	79
chr12	58240273	58241055	OPC_pvalue_1e-2_peak_226842b	64	.	4.52526	6.45662	3.51302	273
chr12	58240273	58241055	OPC_pvalue_1e-2_peak_226842c	73	.	4.93665	7.38460	4.31802	566
chr12	58240273	58241055	OPC_pvalue_1e-2_peak_226842d	73	.	4.93665	7.38460	4.31802	683
chr12	58246136	58246651	OPC_pvalue_1e-2_peak_226843	45	.	3.42495	4.53818	1.87757	64
chr12	58258805	58259608	OPC_pvalue_1e-2_peak_226849	54	.	4.30354	5.42925	2.63587	532
chr12	58262517	58263261	OPC_pvalue_1e-2_peak_226850	52	.	4.23699	5.29645	2.52287	293
chr12	58282025	58282842	OPC_pvalue_1e-2_peak_226855	61	.	4.74737	6.14848	3.24438	633
chr12	58287409	58287859	OPC_pvalue_1e-2_peak_226856	69	.	4.99975	6.95262	3.94568	315
chr12	58290065	58291374	OPC_pvalue_1e-2_peak_226857	50	.	4.05906	5.08081	2.34027	782
chr12	58298887	58299470	OPC_pvalue_1e-2_peak_226858	81	.	5.30316	8.19462	5.03224	404
chr12	58329777	58330100	OPC_pvalue_1e-2_peak_226872	92	.	6.29872	9.25743	5.97019	236
chr12	58334951	58335799	OPC_pvalue_1e-2_peak_226873	200	.	11.41629	20.03178	15.40655	318
chr12	58704734	58705727	OPC_pvalue_1e-2_peak_227033	71	.	4.55805	7.18127	4.13949	298
chr12	58819355	58820653	OPC_pvalue_1e-2_peak_227088	67	.	4.47708	6.78418	3.79772	673
chr12	58873185	58873601	OPC_pvalue_1e-2_peak_227109	71	.	4.55805	7.18127	4.13949	301
chr12	58934303	58934580	OPC_pvalue_1e-2_peak_227132	69	.	4.50653	6.92169	3.91678	214
chr12	59213702	59214075	OPC_pvalue_1e-2_peak_227264	54	.	3.64644	5.46748	2.64960	323
chr12	59282085	59282302	OPC_pvalue_1e-2_peak_227299	63	.	4.86787	6.37804	3.44438	108
chr12	59283246	59283675	OPC_pvalue_1e-2_peak_227300	77	.	5.57897	7.71034	4.60417	211
chr12	59287629	59287760	OPC_pvalue_1e-2_peak_227301	46	.	3.89560	4.66210	1.98561	72
chr12	59287981	59288121	OPC_pvalue_1e-2_peak_227302	72	.	5.34616	7.22996	4.18168	68
chr12	59313763	59314468	OPC_pvalue_1e-2_peak_227316	142	.	8.86041	14.27894	10.40599	335
chr12	59507394	59508113	OPC_pvalue_1e-2_peak_227407	54	.	3.64644	5.46748	2.64960	470
chr12	59543922	59544176	OPC_pvalue_1e-2_peak_227426	87	.	5.84746	8.71442	5.49167	75
chr12	59716061	59716970	OPC_pvalue_1e-2_peak_227497	71	.	5.01211	7.16245	4.12730	552
chr12	59796999	59797425	OPC_pvalue_1e-2_peak_227521	86	.	5.81202	8.60663	5.39538	325
chr12	59801995	59802068	OPC_pvalue_1e-2_peak_227522	46	.	3.44649	4.61288	1.94289	34
chr12	59989479	59990994	OPC_pvalue_1e-2_peak_227621a	55	.	3.98652	5.59856	2.76517	50
chr12	59989479	59990994	OPC_pvalue_1e-2_peak_227621b	131	.	6.88580	13.14789	9.40921	272
chr12	59989479	59990994	OPC_pvalue_1e-2_peak_227621c	142	.	7.24822	14.20554	10.34170	399
chr12	59989479	59990994	OPC_pvalue_1e-2_peak_227621d	141	.	7.22909	14.17259	10.31328	678
chr12	59989479	59990994	OPC_pvalue_1e-2_peak_227621e	81	.	5.06036	8.19375	5.03224	885
chr12	60201801	60202543	OPC_pvalue_1e-2_peak_227743	52	.	3.60523	5.26053	2.48938	562
chr12	60784659	60784738	OPC_pvalue_1e-2_peak_227975	54	.	3.64644	5.46748	2.64960	39
chr12	60916375	60917311	OPC_pvalue_1e-2_peak_228043	97	.	6.65026	9.73652	6.39416	278
chr12	60933457	60933793	OPC_pvalue_1e-2_peak_228049	59	.	4.25459	5.92478	3.04940	58
chr12	61351337	61351474	OPC_pvalue_1e-2_peak_228224	54	.	3.64644	5.46748	2.64960	48
chr12	61582967	61583830	OPC_pvalue_1e-2_peak_228316	47	.	3.49040	4.77340	2.07854	419
chr12	61702135	61702259	OPC_pvalue_1e-2_peak_228363	54	.	3.64644	5.46748	2.64960	63
chr12	61778483	61778609	OPC_pvalue_1e-2_peak_228414	54	.	3.64644	5.46748	2.64960	64
chr12	61842494	61842903	OPC_pvalue_1e-2_peak_228447	65	.	4.80692	6.58071	3.61925	50
chr12	61930383	61930552	OPC_pvalue_1e-2_peak_228493	68	.	4.92207	6.89603	3.89635	67
chr12	61948136	61948657	OPC_pvalue_1e-2_peak_228497a	82	.	5.87122	8.22773	5.06125	288
chr12	61948136	61948657	OPC_pvalue_1e-2_peak_228497b	96	.	6.61813	9.67690	6.34082	442
chr12	61957248	61958147	OPC_pvalue_1e-2_peak_228498	77	.	5.47988	7.70589	4.60047	834
chr12	62190701	62190934	OPC_pvalue_1e-2_peak_228648	53	.	3.62911	5.37785	2.59234	177
chr12	62438728	62438836	OPC_pvalue_1e-2_peak_228811	45	.	3.42495	4.53818	1.87757	71
chr12	62460566	62460714	OPC_pvalue_1e-2_peak_228825	52	.	3.60523	5.26053	2.48938	92
chr12	62491075	62491284	OPC_pvalue_1e-2_peak_228850	38	.	3.20461	3.88688	1.31935	179
chr12	62499699	62500687	OPC_pvalue_1e-2_peak_228851	59	.	4.54133	5.93590	3.05871	687
chr12	62516626	62516748	OPC_pvalue_1e-2_peak_228857	52	.	3.60523	5.26053	2.48938	49
chr12	62584630	62585987	OPC_pvalue_1e-2_peak_228908a	61	.	4.50633	6.17834	3.27094	173
chr12	62584630	62585987	OPC_pvalue_1e-2_peak_228908b	44	.	3.61696	4.40254	1.76228	429
chr12	62586229	62586951	OPC_pvalue_1e-2_peak_228909	125	.	7.25788	12.51904	8.85458	368
chr12	62653531	62654633	OPC_pvalue_1e-2_peak_228936a	99	.	6.36039	9.97160	6.60105	114
chr12	62653531	62654633	OPC_pvalue_1e-2_peak_228936b	134	.	7.82817	13.44802	9.67397	320
chr12	62653531	62654633	OPC_pvalue_1e-2_peak_228936c	159	.	8.83826	15.95124	11.87057	430
chr12	62653531	62654633	OPC_pvalue_1e-2_peak_228936d	211	.	10.80232	21.13752	16.34873	574
chr12	62653531	62654633	OPC_pvalue_1e-2_peak_228936e	78	.	5.38187	7.81004	4.69320	725
chr12	62778299	62778467	OPC_pvalue_1e-2_peak_229000	50	.	3.55840	5.04815	2.31268	127
chr12	62829196	62829937	OPC_pvalue_1e-2_peak_229026	56	.	4.17676	5.67691	2.83122	505
chr12	62860050	62860933	OPC_pvalue_1e-2_peak_229035a	89	.	6.10094	8.96811	5.71518	92
chr12	62860050	62860933	OPC_pvalue_1e-2_peak_229035b	78	.	5.56886	7.86544	4.74212	268
chr12	62860050	62860933	OPC_pvalue_1e-2_peak_229035c	192	.	10.53799	19.22648	14.71271	542
chr12	62875588	62875905	OPC_pvalue_1e-2_peak_229043	70	.	4.53638	7.06887	4.04675	177
chr12	62912963	62913294	OPC_pvalue_1e-2_peak_229066	50	.	3.55840	5.04815	2.31268	51
chr12	62975095	62975928	OPC_pvalue_1e-2_peak_229107	64	.	4.39097	6.41891	3.48027	676
chr12	62996137	62997638	OPC_pvalue_1e-2_peak_229114a	127	.	6.88784	12.72976	9.04134	187
chr12	62996137	62997638	OPC_pvalue_1e-2_peak_229114b	86	.	5.35721	8.68401	5.46533	434
chr12	62996137	62997638	OPC_pvalue_1e-2_peak_229114c	148	.	7.65316	14.89789	10.95279	556
chr12	62996137	62997638	OPC_pvalue_1e-2_peak_229114d	148	.	7.65316	14.89789	10.95279	962
chr12	62996137	62997638	OPC_pvalue_1e-2_peak_229114e	77	.	4.98849	7.76462	4.65387	1195
chr12	63025291	63026759	OPC_pvalue_1e-2_peak_229135a	61	.	4.60052	6.10650	3.20946	461
chr12	63025291	63026759	OPC_pvalue_1e-2_peak_229135b	81	.	5.62286	8.19411	5.03224	784
chr12	63025291	63026759	OPC_pvalue_1e-2_peak_229135c	140	.	8.17870	14.02137	10.17974	1190
chr12	63041460	63041824	OPC_pvalue_1e-2_peak_229139	89	.	5.91966	8.94285	5.69227	143
chr12	63049518	63050016	OPC_pvalue_1e-2_peak_229140a	58	.	4.49169	5.82547	2.96322	68
chr12	63049518	63050016	OPC_pvalue_1e-2_peak_229140b	71	.	5.24031	7.14717	4.11513	296
chr12	63077156	63078080	OPC_pvalue_1e-2_peak_229160a	190	.	10.67489	19.03230	14.54753	397
chr12	63077156	63078080	OPC_pvalue_1e-2_peak_229160b	148	.	8.89574	14.84877	10.90765	520
chr12	63087087	63087540	OPC_pvalue_1e-2_peak_229161	56	.	4.15144	5.60057	2.76517	283
chr12	63097412	63097485	OPC_pvalue_1e-2_peak_229162	40	.	3.26184	4.03980	1.45162	35
chr12	63097736	63098109	OPC_pvalue_1e-2_peak_229163	53	.	4.05318	5.32112	2.54458	329
chr12	63108547	63109256	OPC_pvalue_1e-2_peak_229164	64	.	4.75135	6.43718	3.49450	355
chr12	63160163	63160677	OPC_pvalue_1e-2_peak_229200	129	.	8.23477	12.94781	9.23209	318
chr12	63187336	63188088	OPC_pvalue_1e-2_peak_229213	71	.	5.24031	7.14717	4.11513	629
chr12	63192877	63193176	OPC_pvalue_1e-2_peak_229214	72	.	5.04286	7.25809	4.20684	237
chr12	63207215	63207340	OPC_pvalue_1e-2_peak_229224	61	.	4.30812	6.10846	3.20946	73
chr12	63255365	63255664	OPC_pvalue_1e-2_peak_229258	52	.	3.60523	5.26053	2.48938	232
chr12	63328069	63329125	OPC_pvalue_1e-2_peak_229301a	96	.	5.95618	9.65928	6.32500	240
chr12	63328069	63329125	OPC_pvalue_1e-2_peak_229301b	86	.	5.53074	8.64063	5.42784	401
chr12	63328069	63329125	OPC_pvalue_1e-2_peak_229301c	96	.	5.95618	9.65928	6.32500	553
chr12	63328069	63329125	OPC_pvalue_1e-2_peak_229301d	118	.	6.82827	11.81814	8.23499	671
chr12	63328069	63329125	OPC_pvalue_1e-2_peak_229301e	96	.	5.95618	9.65928	6.32500	862
chr12	63335993	63336573	OPC_pvalue_1e-2_peak_229303	46	.	3.46831	4.69117	2.00931	34
chr12	63479155	63479286	OPC_pvalue_1e-2_peak_229364	51	.	3.58166	5.15094	2.39886	68
chr12	63479812	63480015	OPC_pvalue_1e-2_peak_229365	51	.	3.58166	5.15094	2.39886	140
chr12	63545154	63546203	OPC_pvalue_1e-2_peak_229402	64	.	4.39097	6.41891	3.48027	132
chr12	63893467	63893582	OPC_pvalue_1e-2_peak_229532	54	.	3.64644	5.46748	2.64960	65
chr12	64061708	64063108	OPC_pvalue_1e-2_peak_229589a	61	.	4.33020	6.14747	3.24427	230
chr12	64061708	64063108	OPC_pvalue_1e-2_peak_229589b	89	.	5.51116	8.93617	5.68751	452
chr12	64061708	64063108	OPC_pvalue_1e-2_peak_229589c	119	.	6.69212	11.99207	8.38862	629
chr12	64061708	64063108	OPC_pvalue_1e-2_peak_229589d	141	.	7.50099	14.19107	10.32951	857
chr12	64061708	64063108	OPC_pvalue_1e-2_peak_229589e	70	.	4.72385	7.04379	4.02490	1112
chr12	64077686	64078031	OPC_pvalue_1e-2_peak_229594a	80	.	5.26917	8.05644	4.90944	57
chr12	64077686	64078031	OPC_pvalue_1e-2_peak_229594b	64	.	4.39097	6.41891	3.48027	263
chr12	64173358	64174148	OPC_pvalue_1e-2_peak_229629a	288	.	13.75025	28.87506	22.73985	312
chr12	64173358	64174148	OPC_pvalue_1e-2_peak_229629b	152	.	8.65757	15.21949	11.23176	592
chr12	64186212	64186609	OPC_pvalue_1e-2_peak_229635	49	.	3.53544	4.95138	2.23073	203
chr12	64215527	64215852	OPC_pvalue_1e-2_peak_229653	67	.	4.86381	6.73327	3.75415	138
chr12	64237457	64238572	OPC_pvalue_1e-2_peak_229658a	159	.	7.74757	15.98971	11.90711	87
chr12	64237457	64238572	OPC_pvalue_1e-2_peak_229658b	159	.	7.72770	15.95489	11.87372	172
chr12	64237457	64238572	OPC_pvalue_1e-2_peak_229658c	203	.	9.08614	20.36668	15.69195	325
chr12	64237457	64238572	OPC_pvalue_1e-2_peak_229658d	62	.	4.21511	6.21938	3.30609	810
chr12	64244349	64244590	OPC_pvalue_1e-2_peak_229659	40	.	3.28138	4.09424	1.49910	175
chr12	64276392	64277348	OPC_pvalue_1e-2_peak_229684	48	.	3.51278	4.85998	2.15175	486
chr12	64334254	64334886	OPC_pvalue_1e-2_peak_229723a	63	.	4.87092	6.39016	3.45530	170
chr12	64334254	64334886	OPC_pvalue_1e-2_peak_229723b	64	.	4.89267	6.42707	3.48658	412
chr12	64343430	64344283	OPC_pvalue_1e-2_peak_229724	123	.	7.90358	12.31284	8.67167	465
chr12	64362254	64362917	OPC_pvalue_1e-2_peak_229731a	45	.	3.83583	4.59922	1.93345	36
chr12	64362254	64362917	OPC_pvalue_1e-2_peak_229731b	100	.	6.60211	10.05685	6.67805	227
chr12	64362254	64362917	OPC_pvalue_1e-2_peak_229731c	232	.	12.05546	23.23235	18.12579	416
chr12	64383559	64383673	OPC_pvalue_1e-2_peak_229746	57	.	4.20239	5.75623	2.90178	55
chr12	64388273	64388586	OPC_pvalue_1e-2_peak_229747	46	.	3.46831	4.69117	2.00931	137
chr12	64476744	64477318	OPC_pvalue_1e-2_peak_229799	93	.	6.33513	9.34982	6.05115	462
chr12	64492509	64492878	OPC_pvalue_1e-2_peak_229809	51	.	3.58166	5.15094	2.39886	67
chr12	64569164	64569378	OPC_pvalue_1e-2_peak_229859	88	.	5.44366	8.83864	5.59862	77
chr12	64575419	64575875	OPC_pvalue_1e-2_peak_229863	88	.	5.44366	8.83864	5.59862	260
chr12	64615405	64616451	OPC_pvalue_1e-2_peak_229879a	74	.	5.43150	7.45768	4.38421	325
chr12	64615405	64616451	OPC_pvalue_1e-2_peak_229879b	111	.	7.27405	11.18776	7.67752	700
chr12	64615405	64616451	OPC_pvalue_1e-2_peak_229879c	99	.	6.66788	9.91941	6.55758	819
chr12	64615405	64616451	OPC_pvalue_1e-2_peak_229879d	75	.	5.47979	7.53985	4.45602	1004
chr12	64623825	64624167	OPC_pvalue_1e-2_peak_229881	54	.	3.64644	5.46748	2.64960	49
chr12	64649416	64650388	OPC_pvalue_1e-2_peak_229895	47	.	3.49040	4.77340	2.07854	603
chr12	64714580	64714784	OPC_pvalue_1e-2_peak_229929	51	.	3.58166	5.15094	2.39886	49
chr12	64797838	64798862	OPC_pvalue_1e-2_peak_229983a	116	.	6.94219	11.61723	8.05782	48
chr12	64797838	64798862	OPC_pvalue_1e-2_peak_229983b	175	.	9.25626	17.57118	13.28308	232
chr12	64797838	64798862	OPC_pvalue_1e-2_peak_229983c	83	.	5.55376	8.36746	5.18606	582
chr12	64797838	64798862	OPC_pvalue_1e-2_peak_229983d	54	.	4.16532	5.42844	2.63587	748
chr12	64845593	64846581	OPC_pvalue_1e-2_peak_230011a	139	.	8.38739	13.98582	10.14704	67
chr12	64845593	64846581	OPC_pvalue_1e-2_peak_230011b	102	.	6.70991	10.23473	6.83550	278
chr12	64845593	64846581	OPC_pvalue_1e-2_peak_230011c	166	.	9.50570	16.62937	12.46274	392
chr12	64845593	64846581	OPC_pvalue_1e-2_peak_230011d	46	.	3.89820	4.69782	2.01458	746
chr12	64904832	64905078	OPC_pvalue_1e-2_peak_230045	54	.	3.64644	5.46748	2.64960	181
chr12	64938177	64938250	OPC_pvalue_1e-2_peak_230064	40	.	3.26184	4.03980	1.45162	51
chr12	64938524	64939100	OPC_pvalue_1e-2_peak_230065	64	.	4.75135	6.43718	3.49450	276
chr12	64943544	64943620	OPC_pvalue_1e-2_peak_230066	56	.	4.15144	5.60057	2.76517	38
chr12	64954649	64954897	OPC_pvalue_1e-2_peak_230071	58	.	4.22833	5.83877	2.97359	125
chr12	64962728	64963264	OPC_pvalue_1e-2_peak_230072	64	.	4.91780	6.47559	3.52968	472
chr12	64964282	64964548	OPC_pvalue_1e-2_peak_230073	51	.	4.17246	5.17088	2.41623	157
chr12	65003793	65005041	OPC_pvalue_1e-2_peak_230097	101	.	6.78803	10.12752	6.73886	497
chr12	65019203	65019848	OPC_pvalue_1e-2_peak_230105	107	.	7.08606	10.78148	7.31810	376
chr12	65091743	65092142	OPC_pvalue_1e-2_peak_230153	74	.	5.35742	7.41268	4.34395	309
chr12	65152672	65153552	OPC_pvalue_1e-2_peak_230187a	52	.	4.26206	5.29078	2.51822	52
chr12	65152672	65153552	OPC_pvalue_1e-2_peak_230187b	63	.	4.87092	6.39016	3.45530	253
chr12	65152672	65153552	OPC_pvalue_1e-2_peak_230187c	112	.	7.30638	11.24373	7.72787	397
chr12	65152672	65153552	OPC_pvalue_1e-2_peak_230187d	87	.	6.08865	8.73470	5.50889	585
chr12	65152672	65153552	OPC_pvalue_1e-2_peak_230187e	52	.	4.24320	5.25918	2.48938	766
chr12	65174397	65174932	OPC_pvalue_1e-2_peak_230196	86	.	5.81202	8.60663	5.39538	216
chr12	65215178	65215430	OPC_pvalue_1e-2_peak_230207	125	.	7.91525	12.55147	8.88260	78
chr12	65218141	65218726	OPC_pvalue_1e-2_peak_230208	99	.	6.66788	9.91941	6.55758	297
chr12	65339902	65340640	OPC_pvalue_1e-2_peak_230256a	183	.	9.71581	18.32960	13.93783	260
chr12	65339902	65340640	OPC_pvalue_1e-2_peak_230256b	110	.	6.82527	11.06194	7.56816	574
chr12	65379541	65379636	OPC_pvalue_1e-2_peak_230273	53	.	3.62911	5.37785	2.59234	47
chr12	65515107	65516321	OPC_pvalue_1e-2_peak_230326	47	.	3.49040	4.77340	2.07854	285
chr12	65563169	65564408	OPC_pvalue_1e-2_peak_230339a	194	.	10.37829	19.42666	14.88715	191
chr12	65563169	65564408	OPC_pvalue_1e-2_peak_230339b	72	.	5.18914	7.25319	4.20391	526
chr12	65563169	65564408	OPC_pvalue_1e-2_peak_230339c	62	.	4.67023	6.21640	3.30315	1169
chr12	65672373	65672802	OPC_pvalue_1e-2_peak_230397a	174	.	10.32631	17.46490	13.19011	92
chr12	65672373	65672802	OPC_pvalue_1e-2_peak_230397b	88	.	6.19579	8.83487	5.59602	204
chr12	65673135	65673291	OPC_pvalue_1e-2_peak_230398	51	.	4.15139	5.13051	2.38618	124
chr12	65904126	65904889	OPC_pvalue_1e-2_peak_230478	128	.	7.69625	12.84320	9.13947	424
chr12	65905205	65905738	OPC_pvalue_1e-2_peak_230479a	51	.	4.10467	5.15172	2.39933	99
chr12	65905205	65905738	OPC_pvalue_1e-2_peak_230479b	105	.	6.69516	10.51230	7.08189	359
chr12	65926364	65927232	OPC_pvalue_1e-2_peak_230487	54	.	3.64644	5.46748	2.64960	344
chr12	65939491	65939895	OPC_pvalue_1e-2_peak_230493	67	.	4.47708	6.78418	3.79772	155
chr12	65950177	65950861	OPC_pvalue_1e-2_peak_230496	54	.	3.64644	5.46748	2.64960	583
chr12	65996438	65996562	OPC_pvalue_1e-2_peak_230520	54	.	3.64644	5.46748	2.64960	53
chr12	66135703	66135968	OPC_pvalue_1e-2_peak_230607	44	.	3.40368	4.46677	1.81782	207
chr12	66218719	66220073	OPC_pvalue_1e-2_peak_230637	58	.	4.49169	5.82547	2.96322	744
chr12	66285563	66286357	OPC_pvalue_1e-2_peak_230664	64	.	4.39097	6.41891	3.48027	393
chr12	66342203	66342824	OPC_pvalue_1e-2_peak_230683	75	.	5.53518	7.58777	4.49631	261
chr12	66481307	66481525	OPC_pvalue_1e-2_peak_230737	88	.	5.44366	8.83864	5.59862	58
chr12	66523859	66524075	OPC_pvalue_1e-2_peak_230755	53	.	4.07731	5.38744	2.59775	161
chr12	66524306	66524648	OPC_pvalue_1e-2_peak_230756	68	.	4.89277	6.81329	3.82203	285
chr12	66563191	66563921	OPC_pvalue_1e-2_peak_230775a	119	.	7.34831	11.91219	8.31860	251
chr12	66563191	66563921	OPC_pvalue_1e-2_peak_230775b	169	.	9.44783	16.95692	12.74818	355
chr12	66563191	66563921	OPC_pvalue_1e-2_peak_230775c	155	.	8.85509	15.54503	11.51615	639
chr12	66583123	66583390	OPC_pvalue_1e-2_peak_230785	54	.	3.64644	5.46748	2.64960	55
chr12	66628859	66629245	OPC_pvalue_1e-2_peak_230798	64	.	4.75135	6.43718	3.49450	331
chr12	66695704	66696555	OPC_pvalue_1e-2_peak_230839	78	.	5.54324	7.86473	4.74198	508
chr12	66748175	66748426	OPC_pvalue_1e-2_peak_230864	96	.	6.10820	9.60739	6.28033	125
chr12	66797683	66797917	OPC_pvalue_1e-2_peak_230884	88	.	5.88334	8.82639	5.59124	65
chr12	67087506	67088052	OPC_pvalue_1e-2_peak_231026	54	.	3.64644	5.46748	2.64960	381
chr12	67197670	67197846	OPC_pvalue_1e-2_peak_231089	52	.	3.60523	5.26053	2.48938	124
chr12	67240617	67240731	OPC_pvalue_1e-2_peak_231108	54	.	3.64644	5.46748	2.64960	60
chr12	67255110	67255461	OPC_pvalue_1e-2_peak_231118	96	.	6.10820	9.60739	6.28033	67
chr12	67413065	67413530	OPC_pvalue_1e-2_peak_231216	48	.	3.51278	4.85998	2.15175	143
chr12	67462587	67462894	OPC_pvalue_1e-2_peak_231241	77	.	5.60433	7.75431	4.64466	251
chr12	67463150	67463767	OPC_pvalue_1e-2_peak_231242a	89	.	6.22704	8.97441	5.71861	55
chr12	67463150	67463767	OPC_pvalue_1e-2_peak_231242b	89	.	6.22704	8.97441	5.71861	166
chr12	67463150	67463767	OPC_pvalue_1e-2_peak_231242c	141	.	8.67840	14.16221	10.30367	319
chr12	67662189	67663836	OPC_pvalue_1e-2_peak_231326a	51	.	3.72074	5.16868	2.41517	205
chr12	67662189	67663836	OPC_pvalue_1e-2_peak_231326b	154	.	7.44148	15.44990	11.43321	459
chr12	67662189	67663836	OPC_pvalue_1e-2_peak_231326c	133	.	6.78173	13.39382	9.62610	588
chr12	67662189	67663836	OPC_pvalue_1e-2_peak_231326d	133	.	6.78173	13.39382	9.62610	791
chr12	67662189	67663836	OPC_pvalue_1e-2_peak_231326e	197	.	8.72981	19.72824	15.14289	1034
chr12	67662189	67663836	OPC_pvalue_1e-2_peak_231326f	121	.	6.28702	12.10700	8.49105	1265
chr12	67668276	67668360	OPC_pvalue_1e-2_peak_231327	41	.	3.58938	4.14312	1.54336	42
chr12	67749775	67750125	OPC_pvalue_1e-2_peak_231372	51	.	3.58166	5.15094	2.39886	112
chr12	67824584	67824759	OPC_pvalue_1e-2_peak_231406	168	.	9.90344	16.85650	12.66057	96
chr12	67828854	67828927	OPC_pvalue_1e-2_peak_231407	38	.	3.20461	3.88688	1.31935	34
chr12	67835514	67835877	OPC_pvalue_1e-2_peak_231410	99	.	6.18703	9.92215	6.55853	287
chr12	67850270	67850655	OPC_pvalue_1e-2_peak_231421	48	.	3.51278	4.85998	2.15175	209
chr12	67876819	67877371	OPC_pvalue_1e-2_peak_231434	80	.	5.60808	8.03297	4.88976	482
chr12	68041811	68043619	OPC_pvalue_1e-2_peak_231505a	57	.	4.21514	5.72381	2.87408	96
chr12	68041811	68043619	OPC_pvalue_1e-2_peak_231505b	48	.	3.78199	4.83738	2.13621	443
chr12	68041811	68043619	OPC_pvalue_1e-2_peak_231505c	127	.	7.14376	12.73945	9.04957	653
chr12	68041811	68043619	OPC_pvalue_1e-2_peak_231505d	75	.	5.04265	7.55381	4.46889	997
chr12	68054791	68055313	OPC_pvalue_1e-2_peak_231507	75	.	5.13743	7.56943	4.48092	422
chr12	68086168	68086250	OPC_pvalue_1e-2_peak_231516	54	.	3.64644	5.46748	2.64960	39
chr12	68279121	68279488	OPC_pvalue_1e-2_peak_231598	79	.	5.57547	7.94761	4.81307	309
chr12	68304724	68305078	OPC_pvalue_1e-2_peak_231605	43	.	3.38266	4.39837	1.75911	313
chr12	68336854	68337437	OPC_pvalue_1e-2_peak_231628	106	.	6.35093	10.67508	7.22702	489
chr12	68617054	68617254	OPC_pvalue_1e-2_peak_231778	74	.	5.10551	7.46124	4.38563	132
chr12	68631716	68631843	OPC_pvalue_1e-2_peak_231783	54	.	3.64644	5.46748	2.64960	72
chr12	68639096	68639169	OPC_pvalue_1e-2_peak_231788	46	.	3.44649	4.61288	1.94289	44
chr12	68710938	68711091	OPC_pvalue_1e-2_peak_231831	54	.	3.64644	5.46748	2.64960	92
chr12	68725718	68726525	OPC_pvalue_1e-2_peak_231839a	52	.	4.13565	5.20002	2.44093	298
chr12	68725718	68726525	OPC_pvalue_1e-2_peak_231839b	154	.	8.78825	15.43473	11.41927	487
chr12	68725718	68726525	OPC_pvalue_1e-2_peak_231839c	180	.	9.82217	18.03005	13.68128	661
chr12	68752177	68752870	OPC_pvalue_1e-2_peak_231851	53	.	3.62911	5.37785	2.59234	645
chr12	68769791	68770414	OPC_pvalue_1e-2_peak_231858	81	.	5.64107	8.12096	4.96731	395
chr12	68799880	68800321	OPC_pvalue_1e-2_peak_231870	121	.	7.56430	12.12922	8.50968	157
chr12	68845287	68846025	OPC_pvalue_1e-2_peak_231891a	83	.	5.70823	8.30550	5.13107	492
chr12	68845287	68846025	OPC_pvalue_1e-2_peak_231891b	83	.	5.70823	8.30550	5.13107	585
chr12	69003991	69005525	OPC_pvalue_1e-2_peak_231961a	45	.	3.71506	4.55192	1.89051	341
chr12	69003991	69005525	OPC_pvalue_1e-2_peak_231961b	227	.	11.14517	22.78563	17.75348	618
chr12	69003991	69005525	OPC_pvalue_1e-2_peak_231961c	54	.	4.17944	5.45028	2.64960	1035
chr12	69026945	69027577	OPC_pvalue_1e-2_peak_231975	67	.	4.47708	6.78418	3.79772	331
chr12	69080454	69081343	OPC_pvalue_1e-2_peak_232001a	70	.	5.26905	7.08836	4.06129	199
chr12	69080454	69081343	OPC_pvalue_1e-2_peak_232001b	150	.	9.17672	15.06404	11.09745	361
chr12	69139391	69140237	OPC_pvalue_1e-2_peak_232034a	45	.	3.83583	4.59922	1.93345	329
chr12	69139391	69140237	OPC_pvalue_1e-2_peak_232034b	162	.	9.27846	16.24811	12.13191	488
chr12	69174709	69174951	OPC_pvalue_1e-2_peak_232057	46	.	3.44649	4.61288	1.94289	115
chr12	69201238	69202572	OPC_pvalue_1e-2_peak_232077a	82	.	5.47970	8.24959	5.08106	266
chr12	69201238	69202572	OPC_pvalue_1e-2_peak_232077b	53	.	4.10978	5.34260	2.56313	457
chr12	69201238	69202572	OPC_pvalue_1e-2_peak_232077c	237	.	11.41605	23.79934	18.60419	661
chr12	69201238	69202572	OPC_pvalue_1e-2_peak_232077d	53	.	4.12352	5.36384	2.58303	1001
chr12	69250088	69250420	OPC_pvalue_1e-2_peak_232102	42	.	3.32116	4.20906	1.59714	241
chr12	69250636	69250709	OPC_pvalue_1e-2_peak_232103	43	.	3.36191	4.33276	1.70267	36
chr12	69269968	69271042	OPC_pvalue_1e-2_peak_232113	92	.	6.42169	9.28323	5.99222	473
chr12	69292866	69293211	OPC_pvalue_1e-2_peak_232131	47	.	3.49040	4.77340	2.07854	290
chr12	69326382	69327517	OPC_pvalue_1e-2_peak_232152	167	.	9.78533	16.73447	12.55382	670
chr12	69353247	69354449	OPC_pvalue_1e-2_peak_232166	58	.	4.51637	5.88004	3.01072	866
chr12	69371125	69372306	OPC_pvalue_1e-2_peak_232174a	86	.	6.03500	8.64284	5.42922	163
chr12	69371125	69372306	OPC_pvalue_1e-2_peak_232174b	52	.	4.22450	5.22796	2.46645	352
chr12	69371125	69372306	OPC_pvalue_1e-2_peak_232174c	63	.	4.84937	6.35369	3.42399	1111
chr12	69400770	69401352	OPC_pvalue_1e-2_peak_232188	63	.	4.36300	6.31016	3.38422	337
chr12	69430569	69431074	OPC_pvalue_1e-2_peak_232207	78	.	5.20246	7.80107	4.68470	436
chr12	69456631	69457000	OPC_pvalue_1e-2_peak_232220	64	.	4.75135	6.43718	3.49450	183
chr12	69463939	69464377	OPC_pvalue_1e-2_peak_232222	96	.	6.44693	9.64370	6.31041	378
chr12	69550671	69550744	OPC_pvalue_1e-2_peak_232269	38	.	3.20461	3.88688	1.31935	34
chr12	69550997	69551094	OPC_pvalue_1e-2_peak_232270	50	.	3.93670	5.01899	2.28968	40
chr12	69555649	69555909	OPC_pvalue_1e-2_peak_232271	56	.	4.15144	5.60057	2.76517	66
chr12	69566992	69567472	OPC_pvalue_1e-2_peak_232277	132	.	8.37202	13.26129	9.50898	420
chr12	69632950	69634086	OPC_pvalue_1e-2_peak_232304a	217	.	10.86494	21.77257	16.88981	399
chr12	69632950	69634086	OPC_pvalue_1e-2_peak_232304b	65	.	4.72389	6.51863	3.56820	707
chr12	69632950	69634086	OPC_pvalue_1e-2_peak_232304c	55	.	4.26621	5.58467	2.75330	891
chr12	69677956	69678191	OPC_pvalue_1e-2_peak_232328	100	.	6.22720	10.09315	6.71011	161
chr12	69684930	69685020	OPC_pvalue_1e-2_peak_232332	54	.	3.64644	5.46748	2.64960	43
chr12	69724892	69725438	OPC_pvalue_1e-2_peak_232350	54	.	3.64644	5.46748	2.64960	52
chr12	69751398	69751520	OPC_pvalue_1e-2_peak_232357	90	.	6.25547	9.02418	5.76231	51
chr12	69753117	69754214	OPC_pvalue_1e-2_peak_232358a	90	.	6.25547	9.02418	5.76231	392
chr12	69753117	69754214	OPC_pvalue_1e-2_peak_232358b	65	.	4.98163	6.57940	3.61925	664
chr12	69809651	69809829	OPC_pvalue_1e-2_peak_232383	60	.	4.28119	6.01457	3.12728	49
chr12	69827443	69827832	OPC_pvalue_1e-2_peak_232391	59	.	4.56656	5.99310	3.10982	223
chr12	69853094	69853733	OPC_pvalue_1e-2_peak_232401a	223	.	12.45416	22.31370	17.34646	423
chr12	69853094	69853733	OPC_pvalue_1e-2_peak_232401b	116	.	7.61088	11.64299	8.08049	559
chr12	69863725	69864592	OPC_pvalue_1e-2_peak_232402a	76	.	5.52893	7.62404	4.53058	212
chr12	69863725	69864592	OPC_pvalue_1e-2_peak_232402b	138	.	8.52411	13.89117	10.06390	415
chr12	69864799	69864872	OPC_pvalue_1e-2_peak_232403	39	.	3.46821	3.94730	1.37193	35
chr12	69869517	69870075	OPC_pvalue_1e-2_peak_232404	75	.	5.41796	7.55548	4.46895	113
chr12	69928237	69928550	OPC_pvalue_1e-2_peak_232440a	103	.	6.95410	10.31766	6.90883	79
chr12	69928237	69928550	OPC_pvalue_1e-2_peak_232440b	117	.	7.68854	11.79645	8.21631	206
chr12	69962181	69962343	OPC_pvalue_1e-2_peak_232459	53	.	3.62911	5.37785	2.59234	108
chr12	69979088	69979735	OPC_pvalue_1e-2_peak_232465a	121	.	7.67641	12.13987	8.51845	81
chr12	69979088	69979735	OPC_pvalue_1e-2_peak_232465b	175	.	10.03838	17.53743	13.25347	230
chr12	69979088	69979735	OPC_pvalue_1e-2_peak_232465c	61	.	4.72394	6.14380	3.24070	607
chr12	70077779	70078692	OPC_pvalue_1e-2_peak_232511a	71	.	4.79272	7.15427	4.12172	167
chr12	70077779	70078692	OPC_pvalue_1e-2_peak_232511b	52	.	3.91405	5.25277	2.48938	409
chr12	70077779	70078692	OPC_pvalue_1e-2_peak_232511c	88	.	5.44853	8.83374	5.59597	499
chr12	70077779	70078692	OPC_pvalue_1e-2_peak_232511d	98	.	5.83771	9.81716	6.46582	614
chr12	70077779	70078692	OPC_pvalue_1e-2_peak_232511e	108	.	6.22689	10.82824	7.36100	711
chr12	70088008	70088187	OPC_pvalue_1e-2_peak_232514	52	.	4.19375	5.21198	2.45168	116
chr12	70095425	70096074	OPC_pvalue_1e-2_peak_232516	125	.	7.76484	12.59932	8.92496	437
chr12	70132251	70133645	OPC_pvalue_1e-2_peak_232533a	105	.	6.28404	10.54856	7.11400	198
chr12	70132251	70133645	OPC_pvalue_1e-2_peak_232533b	209	.	10.05446	20.96050	16.19496	372
chr12	70132251	70133645	OPC_pvalue_1e-2_peak_232533c	105	.	6.28404	10.54856	7.11400	512
chr12	70132251	70133645	OPC_pvalue_1e-2_peak_232533d	56	.	4.18936	5.68355	2.83745	677
chr12	70132251	70133645	OPC_pvalue_1e-2_peak_232533e	48	.	3.75893	4.80186	2.10481	956
chr12	70132251	70133645	OPC_pvalue_1e-2_peak_232533f	75	.	5.01190	7.50476	4.42390	1140
chr12	70141110	70141440	OPC_pvalue_1e-2_peak_232535	38	.	3.20461	3.88688	1.31935	47
chr12	70146020	70146323	OPC_pvalue_1e-2_peak_232538	51	.	3.58166	5.15094	2.39886	42
chr12	70161856	70162778	OPC_pvalue_1e-2_peak_232545	53	.	3.62911	5.37785	2.59234	468
chr12	70272856	70273485	OPC_pvalue_1e-2_peak_232593	120	.	7.73994	12.02109	8.41500	513
chr12	70294062	70295119	OPC_pvalue_1e-2_peak_232603	51	.	3.58166	5.15094	2.39886	376
chr12	70371514	70371749	OPC_pvalue_1e-2_peak_232644	54	.	3.64644	5.46748	2.64960	168
chr12	70571929	70572194	OPC_pvalue_1e-2_peak_232749	73	.	5.07400	7.35758	4.29404	62
chr12	70574048	70574192	OPC_pvalue_1e-2_peak_232750	43	.	3.36191	4.33276	1.70267	68
chr12	70590327	70590784	OPC_pvalue_1e-2_peak_232758	52	.	3.60523	5.26053	2.48938	404
chr12	70636565	70637754	OPC_pvalue_1e-2_peak_232781a	152	.	8.68987	15.27265	11.27829	231
chr12	70636565	70637754	OPC_pvalue_1e-2_peak_232781b	61	.	4.60052	6.10650	3.20946	422
chr12	70636565	70637754	OPC_pvalue_1e-2_peak_232781c	71	.	5.11169	7.12996	4.10089	665
chr12	70636565	70637754	OPC_pvalue_1e-2_peak_232781d	115	.	7.15637	11.59892	8.04121	950
chr12	70759579	70760544	OPC_pvalue_1e-2_peak_232851a	119	.	7.57841	11.97314	8.37079	469
chr12	70759579	70760544	OPC_pvalue_1e-2_peak_232851b	60	.	4.64387	6.01169	3.12716	875
chr12	70760850	70760936	OPC_pvalue_1e-2_peak_232852	49	.	4.06339	4.96293	2.24042	42
chr12	70951537	70952047	OPC_pvalue_1e-2_peak_232951a	90	.	6.22713	9.08015	5.81172	211
chr12	70951537	70952047	OPC_pvalue_1e-2_peak_232951b	76	.	5.44874	7.62969	4.53436	346
chr12	70970571	70971126	OPC_pvalue_1e-2_peak_232957	104	.	6.72382	10.45234	7.02930	460
chr12	70983772	70984110	OPC_pvalue_1e-2_peak_232963	121	.	7.16332	12.11104	8.49484	196
chr12	71081599	71081952	OPC_pvalue_1e-2_peak_233019	54	.	3.64644	5.46748	2.64960	116
chr12	71113529	71113894	OPC_pvalue_1e-2_peak_233030	72	.	5.04286	7.25809	4.20684	62
chr12	71127156	71128138	OPC_pvalue_1e-2_peak_233036	62	.	4.33539	6.20685	3.29469	301
chr12	71313592	71313701	OPC_pvalue_1e-2_peak_233111	42	.	3.32116	4.20906	1.59714	55
chr12	71314179	71314573	OPC_pvalue_1e-2_peak_233112	59	.	4.25459	5.92478	3.04940	335
chr12	71388106	71388225	OPC_pvalue_1e-2_peak_233139	54	.	3.64644	5.46748	2.64960	53
chr12	71809397	71809690	OPC_pvalue_1e-2_peak_233321	48	.	3.51278	4.85998	2.15175	254
chr12	71832595	71834070	OPC_pvalue_1e-2_peak_233335a	46	.	3.75323	4.61019	1.94289	504
chr12	71832595	71834070	OPC_pvalue_1e-2_peak_233335b	95	.	6.07817	9.51841	6.20186	786
chr12	71832595	71834070	OPC_pvalue_1e-2_peak_233335c	189	.	9.81859	18.99449	14.51486	927
chr12	71841489	71841841	OPC_pvalue_1e-2_peak_233336a	190	.	11.01473	19.01405	14.53096	140
chr12	71841489	71841841	OPC_pvalue_1e-2_peak_233336b	101	.	6.88421	10.18100	6.78832	259
chr12	71850012	71851068	OPC_pvalue_1e-2_peak_233337a	70	.	5.15878	7.00248	3.98822	123
chr12	71850012	71851068	OPC_pvalue_1e-2_peak_233337b	198	.	10.89075	19.82549	15.22583	371
chr12	71871581	71871654	OPC_pvalue_1e-2_peak_233346	45	.	3.42495	4.53818	1.87757	30
chr12	71872076	71872149	OPC_pvalue_1e-2_peak_233347	45	.	3.42495	4.53818	1.87757	48
chr12	71873594	71873667	OPC_pvalue_1e-2_peak_233348	43	.	3.38266	4.39837	1.75911	52
chr12	72001766	72002249	OPC_pvalue_1e-2_peak_233448	55	.	4.12643	5.52700	2.70016	200
chr12	72030436	72030705	OPC_pvalue_1e-2_peak_233464	54	.	3.64644	5.46748	2.64960	209
chr12	72056877	72058409	OPC_pvalue_1e-2_peak_233477a	72	.	4.87805	7.29091	4.23549	173
chr12	72056877	72058409	OPC_pvalue_1e-2_peak_233477b	46	.	3.65854	4.64720	1.97379	597
chr12	72056877	72058409	OPC_pvalue_1e-2_peak_233477c	157	.	8.13008	15.70195	11.65460	799
chr12	72056877	72058409	OPC_pvalue_1e-2_peak_233477d	168	.	8.53658	16.86128	12.66473	996
chr12	72056877	72058409	OPC_pvalue_1e-2_peak_233477e	112	.	6.50407	11.28625	7.76509	1241
chr12	72064675	72064795	OPC_pvalue_1e-2_peak_233478	54	.	3.64644	5.46748	2.64960	70
chr12	72079736	72080371	OPC_pvalue_1e-2_peak_233485a	66	.	4.95158	6.66523	3.69308	142
chr12	72079736	72080371	OPC_pvalue_1e-2_peak_233485b	124	.	7.70246	12.49566	8.83194	232
chr12	72079736	72080371	OPC_pvalue_1e-2_peak_233485c	177	.	9.90317	17.71663	13.41084	440
chr12	72148288	72149224	OPC_pvalue_1e-2_peak_233520a	45	.	3.77542	4.50442	1.85185	112
chr12	72148288	72149224	OPC_pvalue_1e-2_peak_233520b	187	.	10.24756	18.73845	14.29163	367
chr12	72148288	72149224	OPC_pvalue_1e-2_peak_233520c	111	.	7.06714	11.11986	7.61848	655
chr12	72233280	72233892	OPC_pvalue_1e-2_peak_233563a	73	.	5.39884	7.32807	4.26985	50
chr12	72233280	72233892	OPC_pvalue_1e-2_peak_233563b	171	.	10.17294	17.16598	12.92955	216
chr12	72233280	72233892	OPC_pvalue_1e-2_peak_233563c	61	.	4.74737	6.14848	3.24438	558
chr12	72332488	72332983	OPC_pvalue_1e-2_peak_233612	71	.	4.55805	7.18127	4.13949	253
chr12	72352230	72352994	OPC_pvalue_1e-2_peak_233625	67	.	4.47708	6.78418	3.79772	306
chr12	72374034	72374606	OPC_pvalue_1e-2_peak_233636a	55	.	4.37222	5.57009	2.73906	239
chr12	72374034	72374606	OPC_pvalue_1e-2_peak_233636b	68	.	5.10093	6.84728	3.85230	391
chr12	72374034	72374606	OPC_pvalue_1e-2_peak_233636c	68	.	5.10093	6.84728	3.85230	479
chr12	72410921	72411239	OPC_pvalue_1e-2_peak_233650	88	.	5.88334	8.82639	5.59124	158
chr12	72456753	72457544	OPC_pvalue_1e-2_peak_233675	109	.	7.28704	10.99761	7.50937	540
chr12	72466490	72466891	OPC_pvalue_1e-2_peak_233676	40	.	3.26184	4.03980	1.45162	161
chr12	72505023	72506106	OPC_pvalue_1e-2_peak_233694	53	.	4.07731	5.38744	2.59775	283
chr12	72538695	72539281	OPC_pvalue_1e-2_peak_233712	54	.	3.64644	5.46748	2.64960	138
chr12	72665207	72666459	OPC_pvalue_1e-2_peak_233766a	70	.	4.71032	7.02205	4.00671	230
chr12	72665207	72666459	OPC_pvalue_1e-2_peak_233766b	44	.	3.55310	4.48460	1.83275	523
chr12	72665207	72666459	OPC_pvalue_1e-2_peak_233766c	80	.	5.14709	8.02209	4.88219	948
chr12	72665207	72666459	OPC_pvalue_1e-2_peak_233766d	61	.	4.35523	6.18722	3.27965	1200
chr12	72666690	72666979	OPC_pvalue_1e-2_peak_233767	53	.	3.97077	5.34170	2.56240	100
chr12	72709575	72710071	OPC_pvalue_1e-2_peak_233797	60	.	4.59207	6.05171	3.16007	314
chr12	72724236	72724529	OPC_pvalue_1e-2_peak_233804	71	.	4.55805	7.18127	4.13949	57
chr12	72740027	72740611	OPC_pvalue_1e-2_peak_233810	78	.	5.54324	7.86473	4.74198	417
chr12	72764701	72764920	OPC_pvalue_1e-2_peak_233820	54	.	3.64644	5.46748	2.64960	174
chr12	72816036	72816290	OPC_pvalue_1e-2_peak_233852	54	.	3.64644	5.46748	2.64960	187
chr12	72837654	72837939	OPC_pvalue_1e-2_peak_233864	52	.	3.60523	5.26053	2.48938	45
chr12	72875118	72875497	OPC_pvalue_1e-2_peak_233886	54	.	3.64644	5.46748	2.64960	309
chr12	72892195	72892778	OPC_pvalue_1e-2_peak_233894	54	.	3.64644	5.46748	2.64960	52
chr12	74344305	74344831	OPC_pvalue_1e-2_peak_234504	50	.	3.55840	5.04815	2.31268	242
chr12	74505702	74505784	OPC_pvalue_1e-2_peak_234590	54	.	3.64644	5.46748	2.64960	40
chr12	74931147	74932167	OPC_pvalue_1e-2_peak_234792a	49	.	4.02924	4.90761	2.19584	89
chr12	74931147	74932167	OPC_pvalue_1e-2_peak_234792b	105	.	6.90727	10.56356	7.12767	427
chr12	74931147	74932167	OPC_pvalue_1e-2_peak_234792c	213	.	11.51212	21.33795	16.52227	538
chr12	75014782	75015063	OPC_pvalue_1e-2_peak_234838	71	.	5.01211	7.16245	4.12730	172
chr12	75040603	75041481	OPC_pvalue_1e-2_peak_234851	72	.	5.26910	7.21123	4.16560	112
chr12	75723668	75724230	OPC_pvalue_1e-2_peak_235138	61	.	4.74440	6.17777	3.27057	501
chr12	75728050	75728719	OPC_pvalue_1e-2_peak_235139	126	.	7.98624	12.67539	8.99226	378
chr12	75784237	75784509	OPC_pvalue_1e-2_peak_235170	47	.	3.81862	4.71021	2.02497	213
chr12	75784719	75785421	OPC_pvalue_1e-2_peak_235171a	154	.	8.56205	15.49779	11.47443	80
chr12	75784719	75785421	OPC_pvalue_1e-2_peak_235171b	55	.	4.26621	5.58467	2.75330	473
chr12	75874555	75874890	OPC_pvalue_1e-2_peak_235206	44	.	3.40368	4.46677	1.81782	76
chr12	75905058	75905797	OPC_pvalue_1e-2_peak_235220	127	.	8.13835	12.75547	9.06242	397
chr12	75920644	75920994	OPC_pvalue_1e-2_peak_235223	71	.	4.55805	7.18127	4.13949	60
chr12	75953918	75954403	OPC_pvalue_1e-2_peak_235243	75	.	5.53518	7.58777	4.49631	237
chr12	75985042	75985335	OPC_pvalue_1e-2_peak_235257	54	.	3.64644	5.46748	2.64960	248
chr12	76000572	76001092	OPC_pvalue_1e-2_peak_235269	62	.	4.67035	6.23671	3.32121	409
chr12	76052363	76053252	OPC_pvalue_1e-2_peak_235318	85	.	6.02183	8.59982	5.39107	522
chr12	76058545	76058626	OPC_pvalue_1e-2_peak_235321	60	.	4.28119	6.01457	3.12728	41
chr12	76071054	76071333	OPC_pvalue_1e-2_peak_235331	50	.	3.55840	5.04815	2.31268	48
chr12	76099698	76100024	OPC_pvalue_1e-2_peak_235354	53	.	4.07731	5.38744	2.59775	261
chr12	76114665	76115358	OPC_pvalue_1e-2_peak_235358	94	.	6.48929	9.42233	6.11665	466
chr12	76159296	76159538	OPC_pvalue_1e-2_peak_235386	46	.	3.44649	4.61288	1.94289	63
chr12	76163429	76163502	OPC_pvalue_1e-2_peak_235388	42	.	3.32116	4.20906	1.59714	34
chr12	76178151	76178783	OPC_pvalue_1e-2_peak_235398	122	.	7.93136	12.29140	8.65426	330
chr12	76206345	76206488	OPC_pvalue_1e-2_peak_235419	50	.	3.95946	5.07586	2.33627	97
chr12	76224808	76225414	OPC_pvalue_1e-2_peak_235429	102	.	6.84984	10.21116	6.81406	425
chr12	76235344	76236619	OPC_pvalue_1e-2_peak_235432a	85	.	5.47968	8.55858	5.35365	235
chr12	76235344	76236619	OPC_pvalue_1e-2_peak_235432b	95	.	5.88309	9.54099	6.22270	526
chr12	76235344	76236619	OPC_pvalue_1e-2_peak_235432c	149	.	7.95978	14.95691	11.00421	695
chr12	76235344	76236619	OPC_pvalue_1e-2_peak_235432d	84	.	5.39665	8.42500	5.23648	880
chr12	76241954	76242860	OPC_pvalue_1e-2_peak_235433a	50	.	3.95170	5.09877	2.35690	48
chr12	76241954	76242860	OPC_pvalue_1e-2_peak_235433b	59	.	4.37675	5.97606	3.09607	182
chr12	76241954	76242860	OPC_pvalue_1e-2_peak_235433c	88	.	5.68978	8.89588	5.65114	400
chr12	76241954	76242860	OPC_pvalue_1e-2_peak_235433d	142	.	7.77874	14.21128	10.34691	598
chr12	76241954	76242860	OPC_pvalue_1e-2_peak_235433e	57	.	4.24124	5.76456	2.90943	735
chr12	76262457	76262677	OPC_pvalue_1e-2_peak_235437	82	.	5.67445	8.21174	5.04767	57
chr12	76271456	76271952	OPC_pvalue_1e-2_peak_235438	42	.	3.58629	4.24258	1.62770	59
chr12	76274404	76274710	OPC_pvalue_1e-2_peak_235441	52	.	4.21526	5.25383	2.48938	250
chr12	76282810	76284157	OPC_pvalue_1e-2_peak_235444a	98	.	6.27080	9.82756	6.47493	115
chr12	76282810	76284157	OPC_pvalue_1e-2_peak_235444b	195	.	10.12976	19.50927	14.95591	347
chr12	76294794	76295302	OPC_pvalue_1e-2_peak_235448	50	.	3.55840	5.04815	2.31268	303
chr12	76302778	76303200	OPC_pvalue_1e-2_peak_235453	117	.	7.61093	11.71563	8.14452	263
chr12	76337794	76338272	OPC_pvalue_1e-2_peak_235487	59	.	4.25459	5.92478	3.04940	405
chr12	76347180	76347366	OPC_pvalue_1e-2_peak_235488	51	.	4.00577	5.19473	2.43686	26
chr12	76371806	76372136	OPC_pvalue_1e-2_peak_235500	59	.	4.25459	5.92478	3.04940	283
chr12	76376896	76377111	OPC_pvalue_1e-2_peak_235501	50	.	3.95946	5.07586	2.33627	159
chr12	76380412	76380594	OPC_pvalue_1e-2_peak_235503	50	.	3.93670	5.01899	2.28968	48
chr12	76422472	76422743	OPC_pvalue_1e-2_peak_235528	54	.	3.61232	5.44312	2.64957	113
chr12	76424811	76426007	OPC_pvalue_1e-2_peak_235529a	63	.	3.97897	6.33942	3.41086	327
chr12	76424811	76426007	OPC_pvalue_1e-2_peak_235529b	133	.	6.27872	13.31883	9.56065	583
chr12	76424811	76426007	OPC_pvalue_1e-2_peak_235529c	152	.	6.86381	15.29510	11.29890	679
chr12	76424811	76426007	OPC_pvalue_1e-2_peak_235529d	143	.	6.59158	14.33648	10.45645	843
chr12	76430818	76431158	OPC_pvalue_1e-2_peak_235530	114	.	7.49727	11.42233	7.88491	273
chr12	76477670	76479161	OPC_pvalue_1e-2_peak_235555a	78	.	5.03077	7.83338	4.71429	132
chr12	76477670	76479161	OPC_pvalue_1e-2_peak_235555b	51	.	3.86982	5.18334	2.42793	467
chr12	76477670	76479161	OPC_pvalue_1e-2_peak_235555c	87	.	5.41775	8.78331	5.55139	646
chr12	76477670	76479161	OPC_pvalue_1e-2_peak_235555d	196	.	9.26140	19.61265	15.04396	815
chr12	76477670	76479161	OPC_pvalue_1e-2_peak_235555e	161	.	8.10373	16.12962	12.02973	947
chr12	76477670	76479161	OPC_pvalue_1e-2_peak_235555f	172	.	8.48962	17.27172	13.02048	1026
chr12	76477670	76479161	OPC_pvalue_1e-2_peak_235555g	97	.	5.78838	9.73575	6.39416	1230
chr12	76665976	76666360	OPC_pvalue_1e-2_peak_235661	68	.	5.10093	6.84728	3.85230	287
chr12	76728483	76728802	OPC_pvalue_1e-2_peak_235700	54	.	3.64644	5.46748	2.64960	231
chr12	76740992	76741086	OPC_pvalue_1e-2_peak_235703	56	.	4.43705	5.67635	2.83122	44
chr12	76741704	76742651	OPC_pvalue_1e-2_peak_235704a	113	.	7.21021	11.35617	7.82543	351
chr12	76741704	76742651	OPC_pvalue_1e-2_peak_235704b	138	.	8.31947	13.87221	10.04887	552
chr12	76741704	76742651	OPC_pvalue_1e-2_peak_235704c	138	.	8.28592	13.81622	10.00041	646
chr12	76761701	76761844	OPC_pvalue_1e-2_peak_235711	54	.	3.64644	5.46748	2.64960	44
chr12	76815981	76816839	OPC_pvalue_1e-2_peak_235746	57	.	4.46728	5.77213	2.91541	230
chr12	76844005	76844427	OPC_pvalue_1e-2_peak_235761	52	.	3.60523	5.26053	2.48938	59
chr12	76869264	76869665	OPC_pvalue_1e-2_peak_235777	54	.	3.64644	5.46748	2.64960	157
chr12	76952789	76953972	OPC_pvalue_1e-2_peak_235834a	123	.	7.39171	12.34663	8.70262	598
chr12	76952789	76953972	OPC_pvalue_1e-2_peak_235834b	111	.	6.89893	11.18111	7.67219	702
chr12	76952789	76953972	OPC_pvalue_1e-2_peak_235834c	173	.	9.39664	17.32666	13.06797	846
chr12	77015259	77015591	OPC_pvalue_1e-2_peak_235874	137	.	8.00640	13.76430	9.95390	226
chr12	77079079	77079470	OPC_pvalue_1e-2_peak_235915	96	.	6.59341	9.64155	6.30965	233
chr12	77097592	77097705	OPC_pvalue_1e-2_peak_235924	60	.	4.28119	6.01457	3.12728	57
chr12	77157398	77158433	OPC_pvalue_1e-2_peak_235956a	42	.	3.50140	4.22705	1.61393	74
chr12	77157398	77158433	OPC_pvalue_1e-2_peak_235956b	78	.	5.25210	7.88746	4.76209	285
chr12	77157398	77158433	OPC_pvalue_1e-2_peak_235956c	256	.	11.81723	25.63604	20.12725	459
chr12	77157398	77158433	OPC_pvalue_1e-2_peak_235956d	155	.	8.28934	15.50271	11.47821	589
chr12	77157398	77158433	OPC_pvalue_1e-2_peak_235956e	109	.	6.52344	10.93809	7.45718	940
chr12	77178717	77179104	OPC_pvalue_1e-2_peak_235967	48	.	3.51278	4.85998	2.15175	70
chr12	77272172	77273122	OPC_pvalue_1e-2_peak_236031a	85	.	5.95628	8.50903	5.30922	499
chr12	77272172	77273122	OPC_pvalue_1e-2_peak_236031b	149	.	8.93442	14.91547	10.96635	745
chr12	77404522	77405056	OPC_pvalue_1e-2_peak_236106	64	.	4.39097	6.41891	3.48027	427
chr12	77440873	77442079	OPC_pvalue_1e-2_peak_236127a	72	.	5.34616	7.22996	4.18168	309
chr12	77440873	77442079	OPC_pvalue_1e-2_peak_236127b	139	.	8.68752	13.94841	10.11625	507
chr12	77458969	77459937	OPC_pvalue_1e-2_peak_236132a	240	.	12.78617	24.01056	18.77889	416
chr12	77458969	77459937	OPC_pvalue_1e-2_peak_236132b	75	.	5.47979	7.53985	4.45602	568
chr12	77483586	77483853	OPC_pvalue_1e-2_peak_236149	65	.	4.41930	6.53368	3.57936	113
chr12	77546410	77546719	OPC_pvalue_1e-2_peak_236175	50	.	3.55840	5.04815	2.31268	241
chr12	77625371	77625961	OPC_pvalue_1e-2_peak_236218	57	.	4.20239	5.75623	2.90178	49
chr12	77713135	77713218	OPC_pvalue_1e-2_peak_236262	39	.	3.24254	3.98716	1.40647	33
chr12	77717971	77719609	OPC_pvalue_1e-2_peak_236263a	199	.	10.07972	19.93906	15.32430	729
chr12	77717971	77719609	OPC_pvalue_1e-2_peak_236263b	44	.	3.65314	4.45757	1.81271	1217
chr12	77717971	77719609	OPC_pvalue_1e-2_peak_236263c	44	.	3.65314	4.45757	1.81271	1385
chr12	77717971	77719609	OPC_pvalue_1e-2_peak_236263d	44	.	3.65314	4.45757	1.81271	1518
chr12	77758738	77758811	OPC_pvalue_1e-2_peak_236295	43	.	3.38266	4.39837	1.75911	56
chr12	77763765	77763838	OPC_pvalue_1e-2_peak_236296	46	.	3.44649	4.61288	1.94289	33
chr12	77777452	77777525	OPC_pvalue_1e-2_peak_236305	42	.	3.32116	4.20906	1.59714	55
chr12	77879723	77880311	OPC_pvalue_1e-2_peak_236371a	74	.	5.35742	7.41268	4.34395	268
chr12	77879723	77880311	OPC_pvalue_1e-2_peak_236371b	74	.	5.38752	7.48318	4.40387	503
chr12	77906745	77906946	OPC_pvalue_1e-2_peak_236390	54	.	3.64644	5.46748	2.64960	160
chr12	77986622	77987017	OPC_pvalue_1e-2_peak_236433	69	.	4.95172	6.98166	3.96928	256
chr12	78001966	78002248	OPC_pvalue_1e-2_peak_236438	62	.	4.81895	6.28387	3.36315	210
chr12	78004255	78004610	OPC_pvalue_1e-2_peak_236439	48	.	4.00962	4.86629	2.15713	306
chr12	78024772	78024962	OPC_pvalue_1e-2_peak_236445	53	.	3.62911	5.37785	2.59234	83
chr12	78078748	78079254	OPC_pvalue_1e-2_peak_236476	106	.	7.13521	10.68118	7.22945	372
chr12	78083050	78083238	OPC_pvalue_1e-2_peak_236477	44	.	3.68270	4.44048	1.79665	30
chr12	78090066	78090934	OPC_pvalue_1e-2_peak_236480	53	.	3.62911	5.37785	2.59234	61
chr12	78236389	78236633	OPC_pvalue_1e-2_peak_236578	49	.	3.53544	4.95138	2.23073	173
chr12	78241229	78241650	OPC_pvalue_1e-2_peak_236582	49	.	3.53544	4.95138	2.23073	207
chr12	78319397	78319638	OPC_pvalue_1e-2_peak_236638	108	.	7.12702	10.88573	7.40974	134
chr12	78386428	78386781	OPC_pvalue_1e-2_peak_236679	49	.	3.53544	4.95138	2.23073	176
chr12	78429754	78430417	OPC_pvalue_1e-2_peak_236707a	100	.	6.60211	10.05685	6.67805	72
chr12	78429754	78430417	OPC_pvalue_1e-2_peak_236707b	77	.	5.50176	7.75612	4.64548	271
chr12	78482073	78482556	OPC_pvalue_1e-2_peak_236744	81	.	5.64107	8.12096	4.96731	210
chr12	78491034	78491382	OPC_pvalue_1e-2_peak_236746	64	.	4.39097	6.41891	3.48027	72
chr12	78515369	78516189	OPC_pvalue_1e-2_peak_236765	67	.	4.47708	6.78418	3.79772	594
chr12	78540315	78540393	OPC_pvalue_1e-2_peak_236778	46	.	3.46831	4.69117	2.00931	39
chr12	78543272	78543587	OPC_pvalue_1e-2_peak_236781	49	.	3.53544	4.95138	2.23073	205
chr12	78569033	78569425	OPC_pvalue_1e-2_peak_236796	78	.	5.54324	7.86473	4.74198	99
chr12	78573331	78573429	OPC_pvalue_1e-2_peak_236798	49	.	3.91420	4.96371	2.24042	46
chr12	78603672	78604260	OPC_pvalue_1e-2_peak_236814	117	.	7.64951	11.71906	8.14573	159
chr12	79258406	79258587	OPC_pvalue_1e-2_peak_237091	59	.	4.25459	5.92478	3.04940	116
chr12	79941808	79941952	OPC_pvalue_1e-2_peak_237405	54	.	3.64644	5.46748	2.64960	68
chr12	79949303	79949659	OPC_pvalue_1e-2_peak_237411	69	.	4.50653	6.92169	3.91678	272
chr12	80083497	80085188	OPC_pvalue_1e-2_peak_237484a	86	.	5.90953	8.65585	5.44125	946
chr12	80083497	80085188	OPC_pvalue_1e-2_peak_237484b	98	.	6.44676	9.80236	6.45155	1381
chr12	80292426	80292613	OPC_pvalue_1e-2_peak_237611	54	.	3.64644	5.46748	2.64960	130
chr12	80328155	80329357	OPC_pvalue_1e-2_peak_237628a	55	.	4.10155	5.54636	2.71845	245
chr12	80328155	80329357	OPC_pvalue_1e-2_peak_237628b	83	.	5.33202	8.32088	5.14452	420
chr12	80328155	80329357	OPC_pvalue_1e-2_peak_237628c	157	.	8.15428	15.74248	11.68970	721
chr12	80328155	80329357	OPC_pvalue_1e-2_peak_237628d	192	.	9.37742	19.28630	14.76481	817
chr12	80328155	80329357	OPC_pvalue_1e-2_peak_237628e	102	.	6.09756	10.24397	6.84357	970
chr12	80353131	80353925	OPC_pvalue_1e-2_peak_237638a	67	.	5.07389	6.73982	3.75844	68
chr12	80353131	80353925	OPC_pvalue_1e-2_peak_237638b	55	.	4.41919	5.55854	2.72978	198
chr12	80353131	80353925	OPC_pvalue_1e-2_peak_237638c	66	.	5.02734	6.65855	3.68697	544
chr12	80366855	80367085	OPC_pvalue_1e-2_peak_237639	41	.	3.57377	4.11763	1.52027	29
chr12	80367421	80368482	OPC_pvalue_1e-2_peak_237640a	62	.	4.80683	6.28208	3.36238	402
chr12	80367421	80368482	OPC_pvalue_1e-2_peak_237640b	62	.	4.78583	6.24690	3.32911	905
chr12	80382098	80382745	OPC_pvalue_1e-2_peak_237645	49	.	3.53544	4.95138	2.23073	69
chr12	80411011	80411310	OPC_pvalue_1e-2_peak_237659	45	.	3.72273	4.52573	1.87053	65
chr12	80433249	80434266	OPC_pvalue_1e-2_peak_237670a	49	.	3.97081	4.94422	2.22814	125
chr12	80433249	80434266	OPC_pvalue_1e-2_peak_237670b	101	.	6.45257	10.12007	6.73368	240
chr12	80433249	80434266	OPC_pvalue_1e-2_peak_237670c	101	.	6.45257	10.12007	6.73368	497
chr12	80433249	80434266	OPC_pvalue_1e-2_peak_237670d	124	.	7.44528	12.43377	8.77919	612
chr12	80433249	80434266	OPC_pvalue_1e-2_peak_237670e	90	.	5.97788	9.04461	5.78167	774
chr12	80446636	80447162	OPC_pvalue_1e-2_peak_237671a	72	.	5.33745	7.29906	4.24275	186
chr12	80446636	80447162	OPC_pvalue_1e-2_peak_237671b	121	.	7.67641	12.13987	8.51845	346
chr12	80446636	80447162	OPC_pvalue_1e-2_peak_237671c	82	.	5.80484	8.25471	5.08544	451
chr12	80447405	80447492	OPC_pvalue_1e-2_peak_237672	39	.	3.45363	3.92405	1.35379	46
chr12	80452565	80453408	OPC_pvalue_1e-2_peak_237673a	100	.	6.60211	10.05685	6.67805	338
chr12	80452565	80453408	OPC_pvalue_1e-2_peak_237673b	77	.	5.52395	7.79221	4.67839	500
chr12	80580511	80580748	OPC_pvalue_1e-2_peak_237744	123	.	7.87340	12.35105	8.70595	171
chr12	80589079	80589201	OPC_pvalue_1e-2_peak_237749	54	.	3.64644	5.46748	2.64960	50
chr12	80663923	80664230	OPC_pvalue_1e-2_peak_237798	72	.	5.04286	7.25809	4.20684	42
chr12	80719262	80719777	OPC_pvalue_1e-2_peak_237822	54	.	3.64644	5.46748	2.64960	61
chr12	80793959	80794583	OPC_pvalue_1e-2_peak_237857	69	.	4.50653	6.92169	3.91678	569
chr12	80806313	80806433	OPC_pvalue_1e-2_peak_237863	71	.	4.55805	7.18127	4.13949	60
chr12	81232496	81232863	OPC_pvalue_1e-2_peak_238041	74	.	5.10551	7.46124	4.38563	162
chr12	81330145	81331818	OPC_pvalue_1e-2_peak_238094a	51	.	4.15135	5.10675	2.36403	257
chr12	81330145	81331818	OPC_pvalue_1e-2_peak_238094b	40	.	3.55830	4.09244	1.49910	599
chr12	81330145	81331818	OPC_pvalue_1e-2_peak_238094c	72	.	5.33745	7.29906	4.24275	754
chr12	81330145	81331818	OPC_pvalue_1e-2_peak_238094d	72	.	5.31444	7.26053	4.20870	968
chr12	81330145	81331818	OPC_pvalue_1e-2_peak_238094e	40	.	3.54296	4.06755	1.47650	1115
chr12	81471283	81472212	OPC_pvalue_1e-2_peak_238152	59	.	4.56656	5.99310	3.10982	603
chr12	81688789	81689428	OPC_pvalue_1e-2_peak_238261	67	.	4.47708	6.78418	3.79772	502
chr12	81732966	81733218	OPC_pvalue_1e-2_peak_238291	48	.	3.51278	4.85998	2.15175	66
chr12	81763027	81763299	OPC_pvalue_1e-2_peak_238310	54	.	3.64644	5.46748	2.64960	200
chr12	81809932	81811168	OPC_pvalue_1e-2_peak_238345a	65	.	4.95909	6.54059	3.58519	431
chr12	81809932	81811168	OPC_pvalue_1e-2_peak_238345b	129	.	8.13212	12.93255	9.21870	589
chr12	81809932	81811168	OPC_pvalue_1e-2_peak_238345c	103	.	6.91259	10.34621	6.93373	786
chr12	81817277	81817350	OPC_pvalue_1e-2_peak_238346	46	.	3.44649	4.61288	1.94289	59
chr12	81844807	81845262	OPC_pvalue_1e-2_peak_238370	48	.	3.51278	4.85998	2.15175	398
chr12	81860304	81860498	OPC_pvalue_1e-2_peak_238372	40	.	3.28138	4.09424	1.49910	36
chr12	81920076	81920204	OPC_pvalue_1e-2_peak_238415	51	.	3.58166	5.15094	2.39886	65
chr12	81991939	81992235	OPC_pvalue_1e-2_peak_238470	43	.	3.38266	4.39837	1.75911	71
chr12	81992497	81992570	OPC_pvalue_1e-2_peak_238471	43	.	3.36191	4.33276	1.70267	45
chr12	82021215	82021659	OPC_pvalue_1e-2_peak_238492	62	.	4.33539	6.20685	3.29469	383
chr12	82038497	82038653	OPC_pvalue_1e-2_peak_238502	61	.	4.30812	6.10846	3.20946	47
chr12	82051804	82052020	OPC_pvalue_1e-2_peak_238509	54	.	3.64644	5.46748	2.64960	147
chr12	82078024	82078303	OPC_pvalue_1e-2_peak_238524	52	.	3.60523	5.26053	2.48938	237
chr12	82152189	82153485	OPC_pvalue_1e-2_peak_238577a	115	.	6.66223	11.54616	7.99513	171
chr12	82152189	82153485	OPC_pvalue_1e-2_peak_238577b	104	.	6.20810	10.42466	7.00392	409
chr12	82152189	82153485	OPC_pvalue_1e-2_peak_238577c	47	.	3.72486	4.74938	2.06167	816
chr12	82152189	82153485	OPC_pvalue_1e-2_peak_238577d	172	.	8.74417	17.20944	12.96953	1064
chr12	82152189	82153485	OPC_pvalue_1e-2_peak_238577e	47	.	3.74750	4.78426	2.08875	1215
chr12	82184510	82185006	OPC_pvalue_1e-2_peak_238593	123	.	7.21045	12.33245	8.68994	429
chr12	82386406	82386553	OPC_pvalue_1e-2_peak_238676	71	.	4.55805	7.18127	4.13949	81
chr12	82592729	82593247	OPC_pvalue_1e-2_peak_238762	51	.	3.58166	5.15094	2.39886	70
chr12	82694098	82694647	OPC_pvalue_1e-2_peak_238811	51	.	3.58166	5.15094	2.39886	486
chr12	82752029	82752851	OPC_pvalue_1e-2_peak_238843a	219	.	10.97852	21.96128	17.05184	183
chr12	82752029	82752851	OPC_pvalue_1e-2_peak_238843b	193	.	10.02387	19.33408	14.80619	380
chr12	82752029	82752851	OPC_pvalue_1e-2_peak_238843c	154	.	8.56205	15.49779	11.47443	565
chr12	82752029	82752851	OPC_pvalue_1e-2_peak_238843d	142	.	8.08638	14.28335	10.40880	670
chr12	82753094	82753191	OPC_pvalue_1e-2_peak_238844	46	.	3.80536	4.68991	2.00931	34
chr12	82777646	82778296	OPC_pvalue_1e-2_peak_238863	54	.	3.64644	5.46748	2.64960	62
chr12	82833144	82833488	OPC_pvalue_1e-2_peak_238903	48	.	3.51278	4.85998	2.15175	295
chr12	82842528	82843291	OPC_pvalue_1e-2_peak_238906	65	.	4.94315	6.52570	3.57409	414
chr12	82920912	82921253	OPC_pvalue_1e-2_peak_238958	65	.	4.41930	6.53368	3.57936	71
chr12	83057587	83057912	OPC_pvalue_1e-2_peak_239012	54	.	3.64644	5.46748	2.64960	263
chr12	83079656	83081283	OPC_pvalue_1e-2_peak_239019a	142	.	7.52267	14.22746	10.36051	102
chr12	83079656	83081283	OPC_pvalue_1e-2_peak_239019b	79	.	5.13225	7.99806	4.85900	737
chr12	83079656	83081283	OPC_pvalue_1e-2_peak_239019c	224	.	10.26451	22.42197	17.44095	991
chr12	83079656	83081283	OPC_pvalue_1e-2_peak_239019d	89	.	5.52704	8.96211	5.70983	1263
chr12	83174896	83175369	OPC_pvalue_1e-2_peak_239069	46	.	3.46831	4.69117	2.00931	99
chr12	83210750	83211697	OPC_pvalue_1e-2_peak_239094	54	.	3.64644	5.46748	2.64960	606
chr12	83216611	83216805	OPC_pvalue_1e-2_peak_239096	54	.	3.64644	5.46748	2.64960	58
chr12	83264360	83264988	OPC_pvalue_1e-2_peak_239130	46	.	3.46831	4.69117	2.00931	109
chr12	83491610	83491731	OPC_pvalue_1e-2_peak_239261	54	.	3.64644	5.46748	2.64960	52
chr12	84220805	84221330	OPC_pvalue_1e-2_peak_239598	65	.	4.41930	6.53368	3.57936	377
chr12	85304902	85305307	OPC_pvalue_1e-2_peak_240056	42	.	3.32116	4.20906	1.59714	195
chr12	85845066	85845154	OPC_pvalue_1e-2_peak_240256	54	.	3.64644	5.46748	2.64960	45
chr12	85862611	85862703	OPC_pvalue_1e-2_peak_240262	44	.	3.40368	4.46677	1.81782	55
chr12	85862883	85862956	OPC_pvalue_1e-2_peak_240263	44	.	3.40368	4.46677	1.81782	54
chr12	85969644	85969769	OPC_pvalue_1e-2_peak_240304	54	.	3.64644	5.46748	2.64960	55
chr12	86051173	86051309	OPC_pvalue_1e-2_peak_240344	69	.	4.50653	6.92169	3.91678	52
chr12	86475641	86476026	OPC_pvalue_1e-2_peak_240533	73	.	5.07400	7.35758	4.29404	64
chr12	86588254	86589018	OPC_pvalue_1e-2_peak_240578	88	.	6.12276	8.83110	5.59345	483
chr12	87139539	87140043	OPC_pvalue_1e-2_peak_240817	51	.	3.58166	5.15094	2.39886	348
chr12	87592056	87592597	OPC_pvalue_1e-2_peak_240999	54	.	3.64644	5.46748	2.64960	172
chr12	88080650	88080755	OPC_pvalue_1e-2_peak_241249	50	.	3.55840	5.04815	2.31268	46
chr12	88081780	88082130	OPC_pvalue_1e-2_peak_241251	48	.	3.51278	4.85998	2.15175	224
chr12	88127150	88127251	OPC_pvalue_1e-2_peak_241287	50	.	3.55840	5.04815	2.31268	49
chr12	88134897	88134981	OPC_pvalue_1e-2_peak_241290	60	.	4.28119	6.01457	3.12728	45
chr12	88135178	88135429	OPC_pvalue_1e-2_peak_241291	45	.	3.42495	4.53818	1.87757	63
chr12	88186877	88187419	OPC_pvalue_1e-2_peak_241315	53	.	4.07731	5.38744	2.59775	271
chr12	88195342	88195577	OPC_pvalue_1e-2_peak_241317	60	.	4.59207	6.05171	3.16007	63
chr12	88199511	88199872	OPC_pvalue_1e-2_peak_241318	63	.	4.69704	6.30170	3.37843	142
chr12	88264803	88265090	OPC_pvalue_1e-2_peak_241354	45	.	3.42495	4.53818	1.87757	125
chr12	88389529	88389661	OPC_pvalue_1e-2_peak_241406	145	.	8.16549	14.51463	10.61369	71
chr12	88429146	88429625	OPC_pvalue_1e-2_peak_241425	217	.	12.14739	21.71284	16.84319	102
chr12	88435920	88436168	OPC_pvalue_1e-2_peak_241426	104	.	6.72382	10.45234	7.02930	69
chr12	88535464	88536356	OPC_pvalue_1e-2_peak_241488a	124	.	7.44528	12.43377	8.77919	192
chr12	88535464	88536356	OPC_pvalue_1e-2_peak_241488b	112	.	6.94893	11.26208	7.74273	282
chr12	88535464	88536356	OPC_pvalue_1e-2_peak_241488c	187	.	9.96314	18.73829	14.29163	453
chr12	88535464	88536356	OPC_pvalue_1e-2_peak_241488d	187	.	9.99950	18.79845	14.34420	602
chr12	88973442	88974562	OPC_pvalue_1e-2_peak_241743a	63	.	4.84937	6.35369	3.42399	622
chr12	88973442	88974562	OPC_pvalue_1e-2_peak_241743b	151	.	9.09256	15.19001	11.20703	850
chr12	89340437	89340745	OPC_pvalue_1e-2_peak_241880	54	.	3.64644	5.46748	2.64960	69
chr12	89410799	89410872	OPC_pvalue_1e-2_peak_241909	43	.	3.36191	4.33276	1.70267	34
chr12	89413487	89413667	OPC_pvalue_1e-2_peak_241910	74	.	5.10551	7.46124	4.38563	105
chr12	89444998	89445558	OPC_pvalue_1e-2_peak_241922	54	.	3.64644	5.46748	2.64960	53
chr12	89492206	89492964	OPC_pvalue_1e-2_peak_241950a	57	.	4.46728	5.77213	2.91541	367
chr12	89492206	89492964	OPC_pvalue_1e-2_peak_241950b	83	.	5.92417	8.38401	5.19908	552
chr12	89499902	89500536	OPC_pvalue_1e-2_peak_241952	47	.	3.82673	4.75687	2.06717	292
chr12	89523109	89523182	OPC_pvalue_1e-2_peak_241966	41	.	3.30115	4.15062	1.54738	62
chr12	89523426	89523569	OPC_pvalue_1e-2_peak_241967	40	.	3.28138	4.09424	1.49910	73
chr12	89537088	89538105	OPC_pvalue_1e-2_peak_241970	80	.	5.76826	8.05376	4.90881	664
chr12	89607265	89607366	OPC_pvalue_1e-2_peak_242008	53	.	3.62911	5.37785	2.59234	46
chr12	89636217	89636545	OPC_pvalue_1e-2_peak_242034	51	.	3.58166	5.15094	2.39886	139
chr12	89721884	89722993	OPC_pvalue_1e-2_peak_242086a	147	.	8.37727	14.75938	10.82826	309
chr12	89721884	89722993	OPC_pvalue_1e-2_peak_242086b	122	.	7.33891	12.26080	8.62613	446
chr12	89721884	89722993	OPC_pvalue_1e-2_peak_242086c	158	.	8.80669	15.89937	11.82593	558
chr12	89721884	89722993	OPC_pvalue_1e-2_peak_242086d	88	.	5.85023	8.84026	5.59997	885
chr12	89745619	89746642	OPC_pvalue_1e-2_peak_242093b	102	.	4.76861	10.27205	6.87015	438
chr12	89745619	89746642	OPC_pvalue_1e-2_peak_242093c	45	.	3.02978	4.57219	1.90832	607
chr12	89745619	89746642	OPC_pvalue_1e-2_peak_242093d	118	.	5.19391	11.88641	8.29614	721
chr12	89745619	89746642	OPC_pvalue_1e-2_peak_242093e	110	.	4.99327	11.09632	7.59800	935
chr12	89746861	89746952	OPC_pvalue_1e-2_peak_242094	65	.	3.70241	6.57567	3.61836	45
chr12	89747280	89747630	OPC_pvalue_1e-2_peak_242095	65	.	3.71422	6.59983	3.63772	208
chr12	89764766	89764914	OPC_pvalue_1e-2_peak_242101	61	.	4.30812	6.10846	3.20946	106
chr12	89765176	89765283	OPC_pvalue_1e-2_peak_242102	45	.	3.42495	4.53818	1.87757	61
chr12	89777119	89777769	OPC_pvalue_1e-2_peak_242107	58	.	4.22833	5.83877	2.97359	340
chr12	89855349	89855455	OPC_pvalue_1e-2_peak_242157	66	.	4.83520	6.65579	3.68496	46
chr12	89855695	89855873	OPC_pvalue_1e-2_peak_242158	52	.	4.02933	5.25693	2.48938	59
chr12	89858440	89858513	OPC_pvalue_1e-2_peak_242159	39	.	3.24254	3.98716	1.40647	38
chr12	89868267	89868889	OPC_pvalue_1e-2_peak_242163	74	.	5.35742	7.41268	4.34395	217
chr12	89893628	89893814	OPC_pvalue_1e-2_peak_242173	42	.	3.32116	4.20906	1.59714	144
chr12	89894072	89894272	OPC_pvalue_1e-2_peak_242174	70	.	4.98173	7.07040	4.04675	53
chr12	89918892	89920122	OPC_pvalue_1e-2_peak_242187a	66	.	4.80677	6.64865	3.68238	325
chr12	89918892	89920122	OPC_pvalue_1e-2_peak_242187b	87	.	5.78843	8.74153	5.51543	742
chr12	89918892	89920122	OPC_pvalue_1e-2_peak_242187c	182	.	9.68148	18.27292	13.88935	926
chr12	89934471	89934768	OPC_pvalue_1e-2_peak_242190	59	.	4.54133	5.93590	3.05871	237
chr12	89936892	89937050	OPC_pvalue_1e-2_peak_242191	117	.	7.61093	11.71563	8.14452	78
chr12	89942294	89942390	OPC_pvalue_1e-2_peak_242193	50	.	3.55840	5.04815	2.31268	48
chr12	89950622	89951106	OPC_pvalue_1e-2_peak_242197	102	.	6.84984	10.21116	6.81406	385
chr12	89956171	89956262	OPC_pvalue_1e-2_peak_242198	48	.	3.51278	4.85998	2.15175	42
chr12	90100994	90101100	OPC_pvalue_1e-2_peak_242308	57	.	3.41939	5.76223	2.90777	56
chr12	90102242	90103908	OPC_pvalue_1e-2_peak_242309a	169	.	6.39141	16.94880	12.74155	411
chr12	90102242	90103908	OPC_pvalue_1e-2_peak_242309b	160	.	6.17836	16.03722	11.94883	593
chr12	90102242	90103908	OPC_pvalue_1e-2_peak_242309c	50	.	3.19570	5.09674	2.35506	899
chr12	90102242	90103908	OPC_pvalue_1e-2_peak_242309d	197	.	7.04150	19.79178	15.19973	1049
chr12	90102242	90103908	OPC_pvalue_1e-2_peak_242309e	151	.	5.97461	15.16122	11.18389	1179
chr12	90102242	90103908	OPC_pvalue_1e-2_peak_242309f	117	.	5.13710	11.76151	8.18540	1390
chr12	90268029	90268102	OPC_pvalue_1e-2_peak_242410	44	.	3.40368	4.46677	1.81782	39
chr12	90277678	90278044	OPC_pvalue_1e-2_peak_242412	66	.	4.83520	6.65579	3.68496	249
chr12	90294871	90295642	OPC_pvalue_1e-2_peak_242416a	65	.	4.89263	6.57041	3.61342	236
chr12	90294871	90295642	OPC_pvalue_1e-2_peak_242416b	162	.	9.27846	16.24811	12.13191	404
chr12	90294871	90295642	OPC_pvalue_1e-2_peak_242416c	149	.	8.73267	14.93666	10.98498	500
chr12	90294871	90295642	OPC_pvalue_1e-2_peak_242416d	55	.	4.38380	5.59124	2.75937	706
chr12	90312489	90312601	OPC_pvalue_1e-2_peak_242423	43	.	3.38266	4.39837	1.75911	72
chr12	90314701	90314774	OPC_pvalue_1e-2_peak_242424	42	.	3.32116	4.20906	1.59714	35
chr12	90327511	90327589	OPC_pvalue_1e-2_peak_242429	56	.	4.15144	5.60057	2.76517	38
chr12	90330037	90330240	OPC_pvalue_1e-2_peak_242430	43	.	3.38266	4.39837	1.75911	35
chr12	90469568	90469718	OPC_pvalue_1e-2_peak_242515	44	.	3.40368	4.46677	1.81782	70
chr12	90561121	90561658	OPC_pvalue_1e-2_peak_242575	65	.	4.41930	6.53368	3.57936	382
chr12	90638959	90639701	OPC_pvalue_1e-2_peak_242631a	54	.	4.35893	5.45487	2.64960	331
chr12	90638959	90639701	OPC_pvalue_1e-2_peak_242631b	168	.	9.87350	16.89012	12.68933	478
chr12	90638959	90639701	OPC_pvalue_1e-2_peak_242631c	74	.	5.45554	7.49852	4.41795	694
chr12	90644671	90644976	OPC_pvalue_1e-2_peak_242632	61	.	4.74440	6.17777	3.27057	79
chr12	90647583	90648061	OPC_pvalue_1e-2_peak_242633a	66	.	5.05051	6.69891	3.72353	47
chr12	90647583	90648061	OPC_pvalue_1e-2_peak_242633b	66	.	5.05051	6.69891	3.72353	162
chr12	90647583	90648061	OPC_pvalue_1e-2_peak_242633c	55	.	4.41919	5.55854	2.72978	290
chr12	90647583	90648061	OPC_pvalue_1e-2_peak_242633d	91	.	6.31313	9.12568	5.85306	389
chr12	90821218	90821860	OPC_pvalue_1e-2_peak_242737a	93	.	6.33513	9.34982	6.05115	174
chr12	90821218	90821860	OPC_pvalue_1e-2_peak_242737b	78	.	5.54324	7.86473	4.74198	461
chr12	91247982	91248107	OPC_pvalue_1e-2_peak_242913	135	.	7.95475	13.54373	9.76002	63
chr12	91346888	91347120	OPC_pvalue_1e-2_peak_242969	56	.	4.17676	5.67691	2.83122	54
chr12	91352982	91353055	OPC_pvalue_1e-2_peak_242970	46	.	3.44649	4.61288	1.94289	51
chr12	91749161	91749484	OPC_pvalue_1e-2_peak_243168	109	.	7.16846	10.99299	7.50606	235
chr12	91775037	91776126	OPC_pvalue_1e-2_peak_243180a	64	.	4.79744	6.41821	3.48027	54
chr12	91775037	91776126	OPC_pvalue_1e-2_peak_243180b	171	.	9.55769	17.13938	12.90630	250
chr12	91775037	91776126	OPC_pvalue_1e-2_peak_243180c	74	.	5.30983	7.44621	4.37378	562
chr12	91775037	91776126	OPC_pvalue_1e-2_peak_243180d	96	.	6.37179	9.68025	6.34361	962
chr12	91835600	91836473	OPC_pvalue_1e-2_peak_243217	48	.	3.51278	4.85998	2.15175	377
chr12	91849340	91849486	OPC_pvalue_1e-2_peak_243225	53	.	3.62911	5.37785	2.59234	62
chr12	91854278	91854462	OPC_pvalue_1e-2_peak_243228	54	.	3.64644	5.46748	2.64960	68
chr12	91971437	91971601	OPC_pvalue_1e-2_peak_243279	44	.	3.77050	4.44540	1.80085	108
chr12	91972344	91973130	OPC_pvalue_1e-2_peak_243280a	104	.	6.94444	10.40266	6.98300	423
chr12	91972344	91973130	OPC_pvalue_1e-2_peak_243280b	67	.	5.07389	6.73982	3.75844	730
chr12	92016848	92017439	OPC_pvalue_1e-2_peak_243305	51	.	3.58166	5.15094	2.39886	56
chr12	92056788	92057048	OPC_pvalue_1e-2_peak_243329	50	.	3.55840	5.04815	2.31268	220
chr12	92205293	92205779	OPC_pvalue_1e-2_peak_243414	51	.	3.58166	5.15094	2.39886	423
chr12	92227676	92227936	OPC_pvalue_1e-2_peak_243427	54	.	3.64644	5.46748	2.64960	118
chr12	92290658	92290963	OPC_pvalue_1e-2_peak_243466	51	.	3.58166	5.15094	2.39886	60
chr12	92359278	92359659	OPC_pvalue_1e-2_peak_243517	51	.	3.58166	5.15094	2.39886	211
chr12	92432760	92433086	OPC_pvalue_1e-2_peak_243564	43	.	3.38266	4.39837	1.75911	65
chr12	92458617	92459401	OPC_pvalue_1e-2_peak_243581	63	.	4.72404	6.36848	3.43648	369
chr12	92478868	92479160	OPC_pvalue_1e-2_peak_243598	67	.	4.47708	6.78418	3.79772	220
chr12	92537975	92538238	OPC_pvalue_1e-2_peak_243633	43	.	3.09000	4.30700	1.68335	60
chr12	92538590	92540304	OPC_pvalue_1e-2_peak_243634a	50	.	3.36648	5.00362	2.27778	50
chr12	92538590	92540304	OPC_pvalue_1e-2_peak_243634c	57	.	3.67406	5.78928	2.93121	454
chr12	92538590	92540304	OPC_pvalue_1e-2_peak_243634d	57	.	3.66703	5.77643	2.91937	846
chr12	92538590	92540304	OPC_pvalue_1e-2_peak_243634e	243	.	8.90565	24.36061	19.06777	1073
chr12	92538590	92540304	OPC_pvalue_1e-2_peak_243634f	212	.	8.15103	21.21546	16.41470	1265
chr12	92538590	92540304	OPC_pvalue_1e-2_peak_243634g	171	.	7.11294	17.14964	12.91569	1362
chr12	92682404	92682807	OPC_pvalue_1e-2_peak_243738	97	.	6.48508	9.74780	6.40390	133
chr12	92756852	92757814	OPC_pvalue_1e-2_peak_243798	143	.	8.14293	14.37582	10.48935	771
chr12	92759437	92759871	OPC_pvalue_1e-2_peak_243799	46	.	3.80536	4.68991	2.00931	28
chr12	92860230	92861007	OPC_pvalue_1e-2_peak_243881	62	.	4.67035	6.23671	3.32121	298
chr12	92897790	92898348	OPC_pvalue_1e-2_peak_243905	61	.	4.61775	6.13363	3.23109	263
chr12	92898783	92899538	OPC_pvalue_1e-2_peak_243906	60	.	4.58342	6.07961	3.18533	522
chr12	92919139	92919773	OPC_pvalue_1e-2_peak_243919	52	.	3.60523	5.26053	2.48938	170
chr12	92934266	92934682	OPC_pvalue_1e-2_peak_243927	86	.	6.05510	8.67509	5.45681	287
chr12	92955169	92955253	OPC_pvalue_1e-2_peak_243937	57	.	4.20239	5.75623	2.90178	42
chr12	92955485	92955663	OPC_pvalue_1e-2_peak_243938	57	.	4.20239	5.75623	2.90178	115
chr12	92963997	92964506	OPC_pvalue_1e-2_peak_243939	78	.	5.64932	7.81219	4.69403	360
chr12	93002222	93003030	OPC_pvalue_1e-2_peak_243963	64	.	4.39097	6.41891	3.48027	279
chr12	93013641	93014373	OPC_pvalue_1e-2_peak_243972	66	.	4.44800	6.65517	3.68496	481
chr12	93023316	93024154	OPC_pvalue_1e-2_peak_243975	49	.	3.91420	4.96371	2.24042	173
chr12	93043476	93043669	OPC_pvalue_1e-2_peak_243982	44	.	3.40368	4.46677	1.81782	150
chr12	93043870	93044031	OPC_pvalue_1e-2_peak_243983	104	.	6.72382	10.45234	7.02930	79
chr12	93089520	93090323	OPC_pvalue_1e-2_peak_244005	65	.	4.80692	6.58071	3.61925	737
chr12	93109318	93109583	OPC_pvalue_1e-2_peak_244013	54	.	3.64644	5.46748	2.64960	59
chr12	93126162	93126449	OPC_pvalue_1e-2_peak_244024	48	.	3.86997	4.85757	2.15175	127
chr12	93139766	93140212	OPC_pvalue_1e-2_peak_244029	95	.	6.40923	9.54279	6.22302	392
chr12	93179028	93179275	OPC_pvalue_1e-2_peak_244060	50	.	3.55840	5.04815	2.31268	46
chr12	93265038	93265138	OPC_pvalue_1e-2_peak_244124	54	.	3.64644	5.46748	2.64960	51
chr12	93305498	93305605	OPC_pvalue_1e-2_peak_244154	52	.	3.60523	5.26053	2.48938	45
chr12	93322316	93322389	OPC_pvalue_1e-2_peak_244162	53	.	3.80531	5.30607	2.53179	36
chr12	93322599	93323494	OPC_pvalue_1e-2_peak_244163a	69	.	4.48585	6.93813	3.93196	64
chr12	93322599	93323494	OPC_pvalue_1e-2_peak_244163b	190	.	8.62664	19.02471	14.54099	560
chr12	93322599	93323494	OPC_pvalue_1e-2_peak_244163c	168	.	7.93651	16.80032	12.61079	705
chr12	93455328	93456237	OPC_pvalue_1e-2_peak_244238a	84	.	5.75163	8.40076	5.21465	162
chr12	93455328	93456237	OPC_pvalue_1e-2_peak_244238b	156	.	8.88889	15.60087	11.56571	405
chr12	93455328	93456237	OPC_pvalue_1e-2_peak_244238c	168	.	9.41176	16.89712	12.69341	497
chr12	93455328	93456237	OPC_pvalue_1e-2_peak_244238d	118	.	7.32026	11.86630	8.27745	647
chr12	93463828	93463942	OPC_pvalue_1e-2_peak_244241	54	.	3.64644	5.46748	2.64960	64
chr12	93472965	93473621	OPC_pvalue_1e-2_peak_244243	98	.	6.52369	9.85529	6.50003	407
chr12	93496890	93497174	OPC_pvalue_1e-2_peak_244248	45	.	3.42495	4.53818	1.87757	239
chr12	93513918	93514728	OPC_pvalue_1e-2_peak_244258	65	.	4.41930	6.53368	3.57936	741
chr12	93561788	93562058	OPC_pvalue_1e-2_peak_244288	46	.	3.44649	4.61288	1.94289	218
chr12	93615506	93616079	OPC_pvalue_1e-2_peak_244317	80	.	5.60808	8.03297	4.88976	495
chr12	93771258	93772587	OPC_pvalue_1e-2_peak_244404b	250	.	11.79406	25.00796	19.61346	401
chr12	93771258	93772587	OPC_pvalue_1e-2_peak_244404c	53	.	4.08256	5.30058	2.52647	818
chr12	93771258	93772587	OPC_pvalue_1e-2_peak_244404d	62	.	4.55125	6.24851	3.33043	1087
chr12	93790548	93790964	OPC_pvalue_1e-2_peak_244413	72	.	5.04286	7.25809	4.20684	215
chr12	93793086	93793187	OPC_pvalue_1e-2_peak_244414	117	.	7.42758	11.71094	8.14141	47
chr12	93835073	93836291	OPC_pvalue_1e-2_peak_244437a	104	.	6.24584	10.48626	7.05693	491
chr12	93835073	93836291	OPC_pvalue_1e-2_peak_244437b	246	.	11.20844	24.60672	19.26740	709
chr12	93835073	93836291	OPC_pvalue_1e-2_peak_244437c	259	.	11.62356	25.90578	20.34299	828
chr12	93835073	93836291	OPC_pvalue_1e-2_peak_244437d	65	.	4.58028	6.54362	3.58803	1175
chr12	93860901	93861823	OPC_pvalue_1e-2_peak_244451a	69	.	5.15578	6.96338	3.95426	342
chr12	93860901	93861823	OPC_pvalue_1e-2_peak_244451b	82	.	5.86081	8.24779	5.07949	469
chr12	93860901	93861823	OPC_pvalue_1e-2_peak_244451c	68	.	5.10093	6.84728	3.85230	724
chr12	93896619	93897179	OPC_pvalue_1e-2_peak_244472	46	.	3.46831	4.69117	2.00931	57
chr12	93963524	93963661	OPC_pvalue_1e-2_peak_244502	70	.	5.18045	7.03815	4.02064	66
chr12	93963968	93964976	OPC_pvalue_1e-2_peak_244503a	39	.	3.45363	3.92405	1.35379	245
chr12	93963968	93964976	OPC_pvalue_1e-2_peak_244503b	49	.	4.02924	4.90761	2.19584	699
chr12	93963968	93964976	OPC_pvalue_1e-2_peak_244503c	93	.	6.33166	9.34988	6.05115	838
chr12	93965379	93965471	OPC_pvalue_1e-2_peak_244504	39	.	3.46821	3.94730	1.37193	39
chr12	93985103	93985695	OPC_pvalue_1e-2_peak_244510	48	.	3.51278	4.85998	2.15175	169
chr12	94070836	94071524	OPC_pvalue_1e-2_peak_244543a	50	.	4.13345	5.07733	2.33724	56
chr12	94070836	94071524	OPC_pvalue_1e-2_peak_244543b	160	.	9.40734	16.07723	11.98374	258
chr12	94070836	94071524	OPC_pvalue_1e-2_peak_244543c	147	.	8.81938	14.71754	10.79217	340
chr12	94070836	94071524	OPC_pvalue_1e-2_peak_244543d	71	.	5.24659	7.14751	4.11513	572
chr12	94071750	94071967	OPC_pvalue_1e-2_peak_244544	40	.	3.51267	4.01863	1.43540	64
chr12	94127081	94127412	OPC_pvalue_1e-2_peak_244575	47	.	3.49040	4.77340	2.07854	268
chr12	94135927	94136460	OPC_pvalue_1e-2_peak_244579	128	.	8.17884	12.83335	9.13216	305
chr12	94171116	94171320	OPC_pvalue_1e-2_peak_244594	45	.	3.42495	4.53818	1.87757	138
chr12	94178299	94178372	OPC_pvalue_1e-2_peak_244595	44	.	3.40368	4.46677	1.81782	36
chr12	94208450	94208523	OPC_pvalue_1e-2_peak_244619	39	.	3.22347	3.93622	1.36164	35
chr12	94212429	94213144	OPC_pvalue_1e-2_peak_244620	65	.	4.80692	6.58071	3.61925	555
chr12	94288080	94289066	OPC_pvalue_1e-2_peak_244660a	50	.	4.13345	5.07733	2.33724	235
chr12	94288080	94289066	OPC_pvalue_1e-2_peak_244660b	96	.	6.49542	9.62510	6.29559	461
chr12	94288080	94289066	OPC_pvalue_1e-2_peak_244660c	72	.	5.31444	7.26053	4.20870	767
chr12	94368276	94368378	OPC_pvalue_1e-2_peak_244700	54	.	3.64644	5.46748	2.64960	48
chr12	94384777	94385106	OPC_pvalue_1e-2_peak_244705	71	.	4.55805	7.18127	4.13949	265
chr12	94435474	94436025	OPC_pvalue_1e-2_peak_244724	54	.	3.64644	5.46748	2.64960	419
chr12	94469043	94469497	OPC_pvalue_1e-2_peak_244740	69	.	4.50653	6.92169	3.91678	265
chr12	94495334	94495503	OPC_pvalue_1e-2_peak_244753	43	.	3.64352	4.35885	1.72610	68
chr12	94495835	94496370	OPC_pvalue_1e-2_peak_244754	109	.	7.28704	10.99761	7.50937	373
chr12	94527465	94528322	OPC_pvalue_1e-2_peak_244772	47	.	3.49040	4.77340	2.07854	813
chr12	94541877	94543178	OPC_pvalue_1e-2_peak_244775a	56	.	4.03996	5.68436	2.83816	491
chr12	94541877	94543178	OPC_pvalue_1e-2_peak_244775b	48	.	3.67269	4.87282	2.16355	691
chr12	94541877	94543178	OPC_pvalue_1e-2_peak_244775c	65	.	4.40723	6.53267	3.57936	893
chr12	94541877	94543178	OPC_pvalue_1e-2_peak_244775d	48	.	3.68256	4.88842	2.17838	1084
chr12	94543536	94543917	OPC_pvalue_1e-2_peak_244776a	56	.	4.03996	5.68436	2.83816	38
chr12	94543536	94543917	OPC_pvalue_1e-2_peak_244776b	41	.	3.30542	4.10133	1.50467	177
chr12	94558316	94558413	OPC_pvalue_1e-2_peak_244781	52	.	3.60523	5.26053	2.48938	52
chr12	94561788	94562428	OPC_pvalue_1e-2_peak_244785	49	.	3.53544	4.95138	2.23073	273
chr12	94580393	94581613	OPC_pvalue_1e-2_peak_244794a	56	.	4.41916	5.64770	2.80821	115
chr12	94580393	94581613	OPC_pvalue_1e-2_peak_244794b	57	.	4.45509	5.70529	2.85744	327
chr12	94580393	94581613	OPC_pvalue_1e-2_peak_244794c	113	.	7.21021	11.35617	7.82543	476
chr12	94580393	94581613	OPC_pvalue_1e-2_peak_244794d	178	.	9.98336	17.85149	13.52474	590
chr12	94616171	94616865	OPC_pvalue_1e-2_peak_244818	67	.	4.47708	6.78418	3.79772	447
chr12	94636482	94637072	OPC_pvalue_1e-2_peak_244830	42	.	3.32116	4.20906	1.59714	304
chr12	94649546	94649619	OPC_pvalue_1e-2_peak_244832	42	.	3.32116	4.20906	1.59714	33
chr12	94656079	94656529	OPC_pvalue_1e-2_peak_244833	100	.	6.81570	10.04886	6.67073	317
chr12	94671016	94671890	OPC_pvalue_1e-2_peak_244839	50	.	3.55840	5.04815	2.31268	366
chr12	94680520	94680838	OPC_pvalue_1e-2_peak_244845	69	.	4.50653	6.92169	3.91678	136
chr12	94820968	94821759	OPC_pvalue_1e-2_peak_244918	46	.	3.46831	4.69117	2.00931	446
chr12	94829237	94829834	OPC_pvalue_1e-2_peak_244919	115	.	7.38310	11.58128	8.02558	227
chr12	94853422	94854186	OPC_pvalue_1e-2_peak_244928a	59	.	4.48341	5.92282	3.04940	112
chr12	94853422	94854186	OPC_pvalue_1e-2_peak_244928b	256	.	12.49937	25.60689	20.10476	318
chr12	94925148	94925237	OPC_pvalue_1e-2_peak_244967	49	.	3.89196	4.90993	2.19596	48
chr12	94926742	94926855	OPC_pvalue_1e-2_peak_244968	102	.	6.84984	10.21116	6.81406	60
chr12	94939973	94940297	OPC_pvalue_1e-2_peak_244973	71	.	5.01211	7.16245	4.12730	242
chr12	94947094	94947167	OPC_pvalue_1e-2_peak_244974	43	.	3.38266	4.39837	1.75911	37
chr12	94954666	94955083	OPC_pvalue_1e-2_peak_244975	78	.	5.54631	7.82864	4.70983	197
chr12	94955761	94956275	OPC_pvalue_1e-2_peak_244976	117	.	7.03730	11.77138	8.19468	305
chr12	94960201	94960538	OPC_pvalue_1e-2_peak_244977a	49	.	3.99980	4.98900	2.26389	77
chr12	94960201	94960538	OPC_pvalue_1e-2_peak_244977b	113	.	6.99965	11.34431	7.81668	176
chr12	94984346	94984678	OPC_pvalue_1e-2_peak_244994	65	.	4.41930	6.53368	3.57936	130
chr12	94990333	94990621	OPC_pvalue_1e-2_peak_244996	86	.	5.81202	8.60663	5.39538	233
chr12	95008399	95008512	OPC_pvalue_1e-2_peak_245004	46	.	3.91415	4.69486	2.01212	51
chr12	95009837	95010543	OPC_pvalue_1e-2_peak_245005	58	.	4.61042	5.89659	3.02547	383
chr12	95032271	95032562	OPC_pvalue_1e-2_peak_245018	46	.	3.44649	4.61288	1.94289	165
chr12	95043498	95044546	OPC_pvalue_1e-2_peak_245020a	89	.	5.89217	8.90733	5.66224	411
chr12	95043498	95044546	OPC_pvalue_1e-2_peak_245020b	210	.	10.76374	21.07350	16.29267	865
chr12	95082924	95083694	OPC_pvalue_1e-2_peak_245053	57	.	4.46728	5.77213	2.91541	345
chr12	95197842	95198056	OPC_pvalue_1e-2_peak_245125	91	.	5.99366	9.19080	5.91007	57
chr12	95267125	95267803	OPC_pvalue_1e-2_peak_245159	102	.	6.84984	10.21116	6.81406	441
chr12	95310515	95311000	OPC_pvalue_1e-2_peak_245181	46	.	3.44649	4.61288	1.94289	332
chr12	95374087	95374634	OPC_pvalue_1e-2_peak_245221	66	.	4.44800	6.65517	3.68496	483
chr12	95397118	95397802	OPC_pvalue_1e-2_peak_245236a	121	.	7.82830	12.17390	8.55016	201
chr12	95397118	95397802	OPC_pvalue_1e-2_peak_245236b	135	.	8.48066	13.56251	9.77671	405
chr12	95466403	95467574	OPC_pvalue_1e-2_peak_245271a	97	.	6.58052	9.76971	6.42297	423
chr12	95466403	95467574	OPC_pvalue_1e-2_peak_245271b	85	.	5.98229	8.55312	5.34842	565
chr12	95466403	95467574	OPC_pvalue_1e-2_peak_245271c	41	.	3.60512	4.16891	1.56333	799
chr12	95466403	95467574	OPC_pvalue_1e-2_peak_245271d	85	.	6.00853	8.59772	5.39040	954
chr12	95466403	95467574	OPC_pvalue_1e-2_peak_245271e	150	.	9.01280	15.05117	11.08693	1102
chr12	95511066	95511154	OPC_pvalue_1e-2_peak_245294	68	.	4.89277	6.81329	3.82203	45
chr12	95599407	95599875	OPC_pvalue_1e-2_peak_245337	51	.	3.58166	5.15094	2.39886	290
chr12	95610738	95612060	OPC_pvalue_1e-2_peak_245341a	102	.	6.09756	10.24397	6.84357	341
chr12	95610738	95612060	OPC_pvalue_1e-2_peak_245341b	216	.	10.13253	21.63974	16.78389	562
chr12	95730082	95730613	OPC_pvalue_1e-2_peak_245405	100	.	6.77456	10.03915	6.66288	318
chr12	95779146	95779470	OPC_pvalue_1e-2_peak_245429	46	.	3.44649	4.61288	1.94289	167
chr12	95840131	95840602	OPC_pvalue_1e-2_peak_245455	67	.	4.47708	6.78418	3.79772	311
chr12	95867176	95868269	OPC_pvalue_1e-2_peak_245464a	95	.	6.29855	9.56135	6.23942	235
chr12	95867176	95868269	OPC_pvalue_1e-2_peak_245464b	252	.	12.59710	25.20797	19.77520	663
chr12	95867176	95868269	OPC_pvalue_1e-2_peak_245464c	194	.	10.41775	19.49231	14.94165	811
chr12	95928304	95928534	OPC_pvalue_1e-2_peak_245509	54	.	3.64644	5.46748	2.64960	61
chr12	95942006	95942872	OPC_pvalue_1e-2_peak_245516a	69	.	5.01806	6.98158	3.96928	56
chr12	95942006	95942872	OPC_pvalue_1e-2_peak_245516b	59	.	4.51626	5.97423	3.09439	436
chr12	95942006	95942872	OPC_pvalue_1e-2_peak_245516c	138	.	8.05842	13.82427	10.00743	651
chr12	95976356	95976570	OPC_pvalue_1e-2_peak_245533	80	.	5.26917	8.05644	4.90944	152
chr12	96001980	96002602	OPC_pvalue_1e-2_peak_245549	39	.	3.22347	3.93622	1.36164	303
chr12	96017496	96017759	OPC_pvalue_1e-2_peak_245560	54	.	3.64644	5.46748	2.64960	70
chr12	96061428	96061554	OPC_pvalue_1e-2_peak_245590	49	.	3.53544	4.95138	2.23073	66
chr12	96106844	96107317	OPC_pvalue_1e-2_peak_245620	54	.	4.10172	5.45601	2.64960	193
chr12	96126809	96127149	OPC_pvalue_1e-2_peak_245628	97	.	6.48508	9.74780	6.40390	267
chr12	96136218	96136675	OPC_pvalue_1e-2_peak_245629a	99	.	6.78196	9.98440	6.61251	277
chr12	96136218	96136675	OPC_pvalue_1e-2_peak_245629b	99	.	6.78196	9.98440	6.61251	372
chr12	96151320	96151842	OPC_pvalue_1e-2_peak_245633a	78	.	5.64932	7.81219	4.69403	70
chr12	96151320	96151842	OPC_pvalue_1e-2_peak_245633b	77	.	5.62035	7.75457	4.64466	435
chr12	96157638	96157711	OPC_pvalue_1e-2_peak_245635	42	.	3.32116	4.20906	1.59714	35
chr12	96160545	96160618	OPC_pvalue_1e-2_peak_245636	41	.	3.30115	4.15062	1.54738	58
chr12	96183093	96184858	OPC_pvalue_1e-2_peak_245643c	80	.	5.14709	8.02209	4.88219	950
chr12	96183093	96184858	OPC_pvalue_1e-2_peak_245643d	89	.	5.54302	8.98820	5.73156	1079
chr12	96183093	96184858	OPC_pvalue_1e-2_peak_245643e	62	.	4.36785	6.20726	3.29498	1461
chr12	96183093	96184858	OPC_pvalue_1e-2_peak_245643f	45	.	3.57370	4.51639	1.86279	1719
chr12	96209580	96209698	OPC_pvalue_1e-2_peak_245657	54	.	3.64644	5.46748	2.64960	64
chr12	96214076	96214277	OPC_pvalue_1e-2_peak_245663	53	.	3.62911	5.37785	2.59234	52
chr12	96252260	96253019	OPC_pvalue_1e-2_peak_245683a	69	.	5.19413	6.95298	3.94568	173
chr12	96252260	96253019	OPC_pvalue_1e-2_peak_245683b	239	.	12.98533	23.95833	18.73847	417
chr12	96336341	96337383	OPC_pvalue_1e-2_peak_245713a	55	.	4.34901	5.53586	2.70832	269
chr12	96336341	96337383	OPC_pvalue_1e-2_peak_245713b	135	.	8.15439	13.59745	9.80650	501
chr12	96336341	96337383	OPC_pvalue_1e-2_peak_245713c	123	.	7.61076	12.34379	8.70027	773
chr12	96336341	96337383	OPC_pvalue_1e-2_peak_245713d	65	.	4.89263	6.57041	3.61342	980
chr12	96392243	96392760	OPC_pvalue_1e-2_peak_245739	67	.	4.47708	6.78418	3.79772	433
chr12	96428529	96429964	OPC_pvalue_1e-2_peak_245760a	76	.	5.07378	7.60345	4.51142	380
chr12	96428529	96429964	OPC_pvalue_1e-2_peak_245760b	66	.	4.63665	6.63268	3.66719	718
chr12	96428529	96429964	OPC_pvalue_1e-2_peak_245760c	185	.	9.27331	18.59557	14.16970	910
chr12	96428529	96429964	OPC_pvalue_1e-2_peak_245760d	249	.	11.41601	24.95873	19.57124	1062
chr12	96428529	96429964	OPC_pvalue_1e-2_peak_245760e	57	.	4.20221	5.70362	2.85621	1274
chr12	96428529	96429964	OPC_pvalue_1e-2_peak_245760f	105	.	6.30332	10.57998	7.14208	1365
chr12	96455527	96455990	OPC_pvalue_1e-2_peak_245769	53	.	3.62911	5.37785	2.59234	401
chr12	96588013	96588390	OPC_pvalue_1e-2_peak_245843a	69	.	5.16963	6.90914	3.90686	71
chr12	96588013	96588390	OPC_pvalue_1e-2_peak_245843b	106	.	7.10824	10.69650	7.24328	235
chr12	96588776	96589037	OPC_pvalue_1e-2_peak_245844	69	.	5.16963	6.90914	3.90686	206
chr12	96609139	96609316	OPC_pvalue_1e-2_peak_245857	77	.	5.51138	7.78420	4.67127	42
chr12	96627660	96628397	OPC_pvalue_1e-2_peak_245865a	50	.	4.11571	5.04824	2.31268	63
chr12	96627660	96628397	OPC_pvalue_1e-2_peak_245865b	61	.	4.70367	6.11022	3.21014	233
chr12	96627660	96628397	OPC_pvalue_1e-2_peak_245865c	83	.	5.87959	8.37975	5.19737	336
chr12	96627660	96628397	OPC_pvalue_1e-2_peak_245865d	120	.	7.64346	12.08369	8.47070	434
chr12	96652323	96652605	OPC_pvalue_1e-2_peak_245876	52	.	3.60523	5.26053	2.48938	72
chr12	96745891	96746242	OPC_pvalue_1e-2_peak_245941	70	.	4.53638	7.06887	4.04675	283
chr12	96762116	96762691	OPC_pvalue_1e-2_peak_245949	119	.	7.69645	11.91673	8.32208	148
chr12	96793039	96794525	OPC_pvalue_1e-2_peak_245959a	70	.	4.69686	7.00042	3.98663	291
chr12	96793039	96794525	OPC_pvalue_1e-2_peak_245959b	61	.	4.30545	6.10815	3.20946	452
chr12	96793039	96794525	OPC_pvalue_1e-2_peak_245959c	52	.	3.90290	5.23527	2.47360	638
chr12	96793039	96794525	OPC_pvalue_1e-2_peak_245959d	98	.	5.85434	9.84458	6.49078	948
chr12	96793039	96794525	OPC_pvalue_1e-2_peak_245959e	52	.	3.91405	5.25277	2.48938	1164
chr12	96793039	96794525	OPC_pvalue_1e-2_peak_245959f	109	.	6.28042	10.91698	7.43719	1254
chr12	96793039	96794525	OPC_pvalue_1e-2_peak_245959g	109	.	6.28042	10.91698	7.43719	1361
chr12	96883195	96883781	OPC_pvalue_1e-2_peak_246008	236	.	13.11666	23.68337	18.50645	210
chr12	96972532	96972615	OPC_pvalue_1e-2_peak_246054	54	.	3.64644	5.46748	2.64960	40
chr12	97113486	97114366	OPC_pvalue_1e-2_peak_246106	47	.	3.49040	4.77340	2.07854	534
chr12	97300398	97301350	OPC_pvalue_1e-2_peak_246171a	50	.	4.11571	5.04824	2.31268	455
chr12	97300398	97301350	OPC_pvalue_1e-2_peak_246171b	203	.	11.21937	20.39109	15.71269	599
chr12	97332083	97332206	OPC_pvalue_1e-2_peak_246184	54	.	3.64644	5.46748	2.64960	62
chr12	97379490	97379579	OPC_pvalue_1e-2_peak_246208	45	.	3.42495	4.53818	1.87757	37
chr12	97440887	97441516	OPC_pvalue_1e-2_peak_246236	66	.	4.44800	6.65517	3.68496	69
chr12	97542867	97543048	OPC_pvalue_1e-2_peak_246280	96	.	6.10820	9.60739	6.28033	94
chr12	97579297	97579709	OPC_pvalue_1e-2_peak_246299	44	.	3.40368	4.46677	1.81782	52
chr12	97651581	97651669	OPC_pvalue_1e-2_peak_246334	42	.	3.32116	4.20906	1.59714	47
chr12	97654477	97654645	OPC_pvalue_1e-2_peak_246336	42	.	3.32116	4.20906	1.59714	37
chr12	97668849	97669672	OPC_pvalue_1e-2_peak_246342a	76	.	5.45792	7.68498	4.58284	123
chr12	97668849	97669672	OPC_pvalue_1e-2_peak_246342b	76	.	5.45792	7.68498	4.58284	237
chr12	97668849	97669672	OPC_pvalue_1e-2_peak_246342c	175	.	9.82425	17.58426	13.29341	433
chr12	97702241	97702916	OPC_pvalue_1e-2_peak_246361	61	.	4.30812	6.10846	3.20946	393
chr12	97798485	97798643	OPC_pvalue_1e-2_peak_246419	54	.	3.64644	5.46748	2.64960	110
chr12	98010522	98011197	OPC_pvalue_1e-2_peak_246498a	98	.	6.63850	9.86893	6.51134	183
chr12	98010522	98011197	OPC_pvalue_1e-2_peak_246498b	208	.	11.46651	20.82220	16.07844	417
chr12	98191150	98191571	OPC_pvalue_1e-2_peak_246587	41	.	3.30115	4.15062	1.54738	248
chr12	98198721	98199447	OPC_pvalue_1e-2_peak_246588a	78	.	5.64932	7.81219	4.69403	320
chr12	98198721	98199447	OPC_pvalue_1e-2_peak_246588b	119	.	7.76781	11.95541	8.35724	492
chr12	98378523	98379284	OPC_pvalue_1e-2_peak_246671	53	.	4.07731	5.38744	2.59775	481
chr12	98453973	98454700	OPC_pvalue_1e-2_peak_246718	98	.	6.71547	9.85852	6.50223	592
chr12	98504433	98505231	OPC_pvalue_1e-2_peak_246752	51	.	3.58166	5.15094	2.39886	219
chr12	98606153	98606459	OPC_pvalue_1e-2_peak_246816	54	.	3.64644	5.46748	2.64960	67
chr12	98616026	98616724	OPC_pvalue_1e-2_peak_246821	54	.	3.64644	5.46748	2.64960	246
chr12	98711254	98711974	OPC_pvalue_1e-2_peak_246879a	163	.	9.57167	16.36106	12.23117	258
chr12	98711254	98711974	OPC_pvalue_1e-2_peak_246879b	164	.	9.61365	16.43402	12.29510	383
chr12	98711254	98711974	OPC_pvalue_1e-2_peak_246879c	86	.	6.03500	8.64284	5.42922	558
chr12	98765368	98765441	OPC_pvalue_1e-2_peak_246907	42	.	3.34141	4.26972	1.64996	55
chr12	98773171	98773582	OPC_pvalue_1e-2_peak_246909	54	.	3.64644	5.46748	2.64960	291
chr12	98791113	98791754	OPC_pvalue_1e-2_peak_246918a	85	.	6.02183	8.59982	5.39107	166
chr12	98791113	98791754	OPC_pvalue_1e-2_peak_246918b	130	.	8.28001	13.04990	9.32303	392
chr12	98818600	98818921	OPC_pvalue_1e-2_peak_246935	54	.	3.64644	5.46748	2.64960	262
chr12	98839716	98840314	OPC_pvalue_1e-2_peak_246948	67	.	4.47708	6.78418	3.79772	326
chr12	98850557	98851085	OPC_pvalue_1e-2_peak_246953	80	.	5.26917	8.05644	4.90944	335
chr12	98884353	98884630	OPC_pvalue_1e-2_peak_246971	74	.	5.10551	7.46124	4.38563	232
chr12	98896804	98898149	OPC_pvalue_1e-2_peak_246975a	120	.	6.95834	12.03069	8.42306	457
chr12	98896804	98898149	OPC_pvalue_1e-2_peak_246975b	228	.	10.87240	22.88918	17.84175	578
chr12	98896804	98898149	OPC_pvalue_1e-2_peak_246975c	59	.	4.34896	5.93269	3.05702	893
chr12	98896804	98898149	OPC_pvalue_1e-2_peak_246975d	68	.	4.78386	6.86501	3.86913	1230
chr12	98908802	98910458	OPC_pvalue_1e-2_peak_246977a	177	.	9.35104	17.72760	13.42064	303
chr12	98908802	98910458	OPC_pvalue_1e-2_peak_246977b	152	.	8.41593	15.25811	11.26647	546
chr12	98908802	98910458	OPC_pvalue_1e-2_peak_246977c	116	.	6.98942	11.69378	8.12686	674
chr12	98908802	98910458	OPC_pvalue_1e-2_peak_246977d	45	.	3.72769	4.57120	1.90733	876
chr12	98908802	98910458	OPC_pvalue_1e-2_peak_246977e	45	.	3.70250	4.53278	1.87696	1616
chr12	98960616	98960944	OPC_pvalue_1e-2_peak_247014	53	.	3.62911	5.37785	2.59234	218
chr12	98987100	98987791	OPC_pvalue_1e-2_peak_247029	273	.	13.19194	27.34486	21.50978	276
chr12	99038246	99039279	OPC_pvalue_1e-2_peak_247055a	49	.	4.06339	4.96293	2.24042	334
chr12	99038246	99039279	OPC_pvalue_1e-2_peak_247055b	132	.	8.12678	13.20748	9.46063	723
chr12	99038246	99039279	OPC_pvalue_1e-2_peak_247055c	39	.	3.46821	3.94730	1.37193	977
chr12	99047864	99048061	OPC_pvalue_1e-2_peak_247058	54	.	3.64644	5.46748	2.64960	48
chr12	99092565	99092980	OPC_pvalue_1e-2_peak_247087	97	.	6.14736	9.76055	6.41540	286
chr12	99118986	99119944	OPC_pvalue_1e-2_peak_247096a	97	.	6.65026	9.73652	6.39416	462
chr12	99118986	99119944	OPC_pvalue_1e-2_peak_247096b	93	.	6.46204	9.39162	6.08913	880
chr12	99124814	99125071	OPC_pvalue_1e-2_peak_247098	42	.	3.34141	4.26972	1.64996	60
chr12	99176772	99177243	OPC_pvalue_1e-2_peak_247143	49	.	3.53544	4.95138	2.23073	310
chr12	99184004	99184435	OPC_pvalue_1e-2_peak_247145	76	.	5.44874	7.62969	4.53436	64
chr12	99245952	99246360	OPC_pvalue_1e-2_peak_247185	70	.	4.53638	7.06887	4.04675	339
chr12	99264388	99264771	OPC_pvalue_1e-2_peak_247198	93	.	6.33513	9.34982	6.05115	198
chr12	99277021	99277323	OPC_pvalue_1e-2_peak_247203	89	.	5.46966	8.97384	5.71861	243
chr12	99288262	99289474	OPC_pvalue_1e-2_peak_247211a	67	.	5.01197	6.76286	3.78036	77
chr12	99288262	99289474	OPC_pvalue_1e-2_peak_247211b	67	.	5.01197	6.76286	3.78036	190
chr12	99288262	99289474	OPC_pvalue_1e-2_peak_247211c	57	.	4.45509	5.70529	2.85744	315
chr12	99288262	99289474	OPC_pvalue_1e-2_peak_247211d	57	.	4.47327	5.73452	2.88415	442
chr12	99288262	99289474	OPC_pvalue_1e-2_peak_247211e	79	.	5.59159	7.90261	4.77545	606
chr12	99288262	99289474	OPC_pvalue_1e-2_peak_247211f	57	.	4.47327	5.73452	2.88415	893
chr12	99302260	99302969	OPC_pvalue_1e-2_peak_247214	89	.	6.19195	8.99500	5.73695	576
chr12	99392644	99392981	OPC_pvalue_1e-2_peak_247283	60	.	4.28119	6.01457	3.12728	59
chr12	99433366	99433439	OPC_pvalue_1e-2_peak_247314	40	.	3.26184	4.03980	1.45162	59
chr12	99437287	99437465	OPC_pvalue_1e-2_peak_247316	49	.	3.53544	4.95138	2.23073	45
chr12	99453697	99454260	OPC_pvalue_1e-2_peak_247330	63	.	4.69704	6.30170	3.37843	167
chr12	99459916	99460007	OPC_pvalue_1e-2_peak_247331	40	.	3.26184	4.03980	1.45162	38
chr12	99460620	99461061	OPC_pvalue_1e-2_peak_247332	40	.	3.26184	4.03980	1.45162	63
chr12	99467326	99467796	OPC_pvalue_1e-2_peak_247333	88	.	6.12276	8.83110	5.59345	307
chr12	99492866	99493241	OPC_pvalue_1e-2_peak_247341	53	.	3.62911	5.37785	2.59234	139
chr12	99514471	99514784	OPC_pvalue_1e-2_peak_247350	40	.	3.26184	4.03980	1.45162	45
chr12	99515439	99515770	OPC_pvalue_1e-2_peak_247351	69	.	4.95172	6.98166	3.96928	58
chr12	99525454	99525896	OPC_pvalue_1e-2_peak_247353	102	.	6.84984	10.21116	6.81406	182
chr12	99530814	99530887	OPC_pvalue_1e-2_peak_247354	42	.	3.32116	4.20906	1.59714	45
chr12	99547930	99548743	OPC_pvalue_1e-2_peak_247359a	47	.	3.84541	4.75128	2.06333	209
chr12	99547930	99548743	OPC_pvalue_1e-2_peak_247359b	56	.	4.32609	5.67761	2.83168	317
chr12	99547930	99548743	OPC_pvalue_1e-2_peak_247359c	143	.	8.14293	14.37582	10.48935	668
chr12	99605555	99605958	OPC_pvalue_1e-2_peak_247395	98	.	6.52369	9.85529	6.50003	255
chr12	99625383	99625725	OPC_pvalue_1e-2_peak_247409	66	.	4.44800	6.65517	3.68496	203
chr12	99631910	99632247	OPC_pvalue_1e-2_peak_247411	53	.	3.62911	5.37785	2.59234	276
chr12	99639777	99639902	OPC_pvalue_1e-2_peak_247415	68	.	4.89277	6.81329	3.82203	55
chr12	99651639	99651799	OPC_pvalue_1e-2_peak_247417	45	.	3.72769	4.57120	1.90733	44
chr12	99652865	99654039	OPC_pvalue_1e-2_peak_247418a	46	.	3.79219	4.66975	1.99288	176
chr12	99652865	99654039	OPC_pvalue_1e-2_peak_247418b	75	.	5.21426	7.54442	4.46022	555
chr12	99652865	99654039	OPC_pvalue_1e-2_peak_247418c	107	.	6.63633	10.75676	7.29799	648
chr12	99652865	99654039	OPC_pvalue_1e-2_peak_247418d	142	.	8.05840	14.23760	10.36870	757
chr12	99675327	99675400	OPC_pvalue_1e-2_peak_247431	46	.	3.46831	4.69117	2.00931	55
chr12	99728720	99728865	OPC_pvalue_1e-2_peak_247458	63	.	4.69704	6.30170	3.37843	51
chr12	99732172	99732385	OPC_pvalue_1e-2_peak_247459	39	.	3.24254	3.98716	1.40647	143
chr12	99755227	99755357	OPC_pvalue_1e-2_peak_247476	54	.	3.64644	5.46748	2.64960	71
chr12	99782375	99782648	OPC_pvalue_1e-2_peak_247493	63	.	4.36300	6.31016	3.38422	187
chr12	99940671	99940839	OPC_pvalue_1e-2_peak_247596	52	.	3.60523	5.26053	2.48938	55
chr12	100002742	100003535	OPC_pvalue_1e-2_peak_247633a	77	.	5.62035	7.75457	4.64466	428
chr12	100002742	100003535	OPC_pvalue_1e-2_peak_247633b	104	.	7.02543	10.45915	7.03433	616
chr12	100002742	100003535	OPC_pvalue_1e-2_peak_247633c	133	.	8.43052	13.32886	9.56870	717
chr12	100052660	100053034	OPC_pvalue_1e-2_peak_247670	67	.	4.47708	6.78418	3.79772	133
chr12	100378067	100379049	OPC_pvalue_1e-2_peak_247817a	101	.	6.62874	10.10068	6.71624	474
chr12	100378067	100379049	OPC_pvalue_1e-2_peak_247817b	164	.	9.42873	16.49987	12.35158	703
chr12	100521627	100522603	OPC_pvalue_1e-2_peak_247903	42	.	3.32116	4.20906	1.59714	643
chr12	100535549	100536912	OPC_pvalue_1e-2_peak_247904a	53	.	4.09612	5.32152	2.54480	537
chr12	100535549	100536912	OPC_pvalue_1e-2_peak_247904b	72	.	5.00637	7.21601	4.17018	767
chr12	100535549	100536912	OPC_pvalue_1e-2_peak_247904c	82	.	5.47970	8.24959	5.08106	954
chr12	100535549	100536912	OPC_pvalue_1e-2_peak_247904d	187	.	9.68635	18.77567	14.32537	1195
chr12	100544796	100545029	OPC_pvalue_1e-2_peak_247907	54	.	3.64644	5.46748	2.64960	176
chr12	100557700	100557969	OPC_pvalue_1e-2_peak_247915	60	.	4.28119	6.01457	3.12728	121
chr12	100579309	100579830	OPC_pvalue_1e-2_peak_247929	53	.	4.05318	5.32112	2.54458	70
chr12	100593570	100595063	OPC_pvalue_1e-2_peak_247933a	63	.	4.84937	6.35369	3.42399	804
chr12	100593570	100595063	OPC_pvalue_1e-2_peak_247933b	86	.	6.03500	8.64284	5.42922	965
chr12	100628649	100629022	OPC_pvalue_1e-2_peak_247954	65	.	4.41930	6.53368	3.57936	63
chr12	100657274	100657729	OPC_pvalue_1e-2_peak_247968a	40	.	3.27035	4.04684	1.45791	254
chr12	100657274	100657729	OPC_pvalue_1e-2_peak_247968b	64	.	4.33745	6.41921	3.48049	359
chr12	100660409	100661485	OPC_pvalue_1e-2_peak_247969a	131	.	6.88580	13.14789	9.40921	272
chr12	100660409	100661485	OPC_pvalue_1e-2_peak_247969b	164	.	7.99419	16.41961	12.28466	523
chr12	100660409	100661485	OPC_pvalue_1e-2_peak_247969c	131	.	6.90407	13.17920	9.43639	676
chr12	100742616	100742993	OPC_pvalue_1e-2_peak_248021	39	.	3.24254	3.98716	1.40647	94
chr12	100750469	100751018	OPC_pvalue_1e-2_peak_248022a	49	.	3.89196	4.90993	2.19596	47
chr12	100750469	100751018	OPC_pvalue_1e-2_peak_248022b	78	.	5.54324	7.86473	4.74198	479
chr12	100768589	100769680	OPC_pvalue_1e-2_peak_248026a	77	.	5.50176	7.75612	4.64548	575
chr12	100768589	100769680	OPC_pvalue_1e-2_peak_248026b	124	.	7.70246	12.49566	8.83194	752
chr12	100776617	100776733	OPC_pvalue_1e-2_peak_248027	43	.	3.36191	4.33276	1.70267	57
chr12	100787775	100787872	OPC_pvalue_1e-2_peak_248035	54	.	3.64644	5.46748	2.64960	51
chr12	100895528	100895766	OPC_pvalue_1e-2_peak_248095	54	.	3.64644	5.46748	2.64960	61
chr12	100913911	100914559	OPC_pvalue_1e-2_peak_248102	73	.	5.32765	7.34391	4.28306	374
chr12	100932922	100933309	OPC_pvalue_1e-2_peak_248114	69	.	4.50653	6.92169	3.91678	325
chr12	100948379	100948717	OPC_pvalue_1e-2_peak_248124	129	.	8.10636	12.96718	9.24891	225
chr12	100967125	100968080	OPC_pvalue_1e-2_peak_248131a	53	.	4.28108	5.32278	2.54536	64
chr12	100967125	100968080	OPC_pvalue_1e-2_peak_248131b	254	.	13.33576	25.44082	19.96876	314
chr12	100987191	100987661	OPC_pvalue_1e-2_peak_248138	81	.	5.64107	8.12096	4.96731	415
chr12	101062874	101063088	OPC_pvalue_1e-2_peak_248167	74	.	5.10551	7.46124	4.38563	48
chr12	101081979	101082545	OPC_pvalue_1e-2_peak_248173	51	.	3.58166	5.15094	2.39886	421
chr12	101127764	101127868	OPC_pvalue_1e-2_peak_248204	54	.	3.64644	5.46748	2.64960	51
chr12	101134732	101135192	OPC_pvalue_1e-2_peak_248210	52	.	3.60523	5.26053	2.48938	399
chr12	101137108	101137287	OPC_pvalue_1e-2_peak_248211	53	.	3.62911	5.37785	2.59234	131
chr12	101188219	101189515	OPC_pvalue_1e-2_peak_248238a	78	.	5.42059	7.87155	4.74661	468
chr12	101188219	101189515	OPC_pvalue_1e-2_peak_248238b	89	.	5.91337	8.94125	5.69217	696
chr12	101188219	101189515	OPC_pvalue_1e-2_peak_248238c	89	.	5.89217	8.90733	5.66224	899
chr12	101188219	101189515	OPC_pvalue_1e-2_peak_248238d	48	.	3.92812	4.87838	2.16882	1135
chr12	101218370	101218735	OPC_pvalue_1e-2_peak_248253	50	.	3.93670	5.01899	2.28968	70
chr12	101231780	101231853	OPC_pvalue_1e-2_peak_248262	43	.	3.38266	4.39837	1.75911	59
chr12	101264902	101265487	OPC_pvalue_1e-2_peak_248279	83	.	5.89232	8.31518	5.13905	292
chr12	101398279	101398984	OPC_pvalue_1e-2_peak_248378a	90	.	6.29063	9.02020	5.75927	439
chr12	101398279	101398984	OPC_pvalue_1e-2_peak_248378b	132	.	8.38750	13.24269	9.49162	556
chr12	101399218	101399325	OPC_pvalue_1e-2_peak_248379	40	.	3.51272	4.09787	1.50151	52
chr12	101404617	101405228	OPC_pvalue_1e-2_peak_248380a	73	.	5.32765	7.34391	4.28306	50
chr12	101404617	101405228	OPC_pvalue_1e-2_peak_248380b	117	.	7.61093	11.71563	8.14452	251
chr12	101462718	101463071	OPC_pvalue_1e-2_peak_248420	57	.	4.20239	5.75623	2.90178	44
chr12	101470438	101470569	OPC_pvalue_1e-2_peak_248421	42	.	3.32116	4.20906	1.59714	64
chr12	101470830	101470903	OPC_pvalue_1e-2_peak_248422	41	.	3.30115	4.15062	1.54738	30
chr12	101504806	101505126	OPC_pvalue_1e-2_peak_248441	89	.	5.91966	8.94285	5.69227	56
chr12	101664213	101664308	OPC_pvalue_1e-2_peak_248510	54	.	3.64644	5.46748	2.64960	49
chr12	101673522	101674202	OPC_pvalue_1e-2_peak_248512a	59	.	4.65518	5.97795	3.09695	43
chr12	101673522	101674202	OPC_pvalue_1e-2_peak_248512b	229	.	12.63550	22.95152	17.89613	363
chr12	101801141	101801998	OPC_pvalue_1e-2_peak_248590a	54	.	4.29784	5.45476	2.64960	45
chr12	101801141	101801998	OPC_pvalue_1e-2_peak_248590b	147	.	8.59568	14.70893	10.78557	247
chr12	101801141	101801998	OPC_pvalue_1e-2_peak_248590c	215	.	11.32625	21.50043	16.66103	462
chr12	101801141	101801998	OPC_pvalue_1e-2_peak_248590d	147	.	8.62952	14.76509	10.83320	762
chr12	102009766	102009941	OPC_pvalue_1e-2_peak_248711	54	.	3.64644	5.46748	2.64960	70
chr12	102090767	102090872	OPC_pvalue_1e-2_peak_248749	52	.	3.77669	5.25965	2.48938	48
chr12	102091132	102092349	OPC_pvalue_1e-2_peak_248750a	105	.	5.83671	10.54562	7.11128	83
chr12	102091132	102092349	OPC_pvalue_1e-2_peak_248750b	167	.	7.89672	16.72983	12.55073	346
chr12	102091132	102092349	OPC_pvalue_1e-2_peak_248750c	105	.	5.83671	10.54562	7.11128	591
chr12	102091132	102092349	OPC_pvalue_1e-2_peak_248750d	77	.	4.81878	7.78994	4.67675	784
chr12	102091132	102092349	OPC_pvalue_1e-2_peak_248750e	52	.	3.77669	5.25965	2.48938	971
chr12	102091132	102092349	OPC_pvalue_1e-2_peak_248750f	69	.	4.46337	6.90070	3.90048	1176
chr12	102140826	102141013	OPC_pvalue_1e-2_peak_248777	61	.	4.30812	6.10846	3.20946	128
chr12	102152841	102153930	OPC_pvalue_1e-2_peak_248786	49	.	3.53544	4.95138	2.23073	631
chr12	102167561	102167738	OPC_pvalue_1e-2_peak_248794	51	.	4.08935	5.12788	2.38449	119
chr12	102171049	102171682	OPC_pvalue_1e-2_peak_248795	183	.	9.71581	18.32960	13.93783	322
chr12	102183132	102183217	OPC_pvalue_1e-2_peak_248796	43	.	3.36191	4.33276	1.70267	38
chr12	102217752	102218250	OPC_pvalue_1e-2_peak_248824	60	.	4.66364	6.04417	3.15436	254
chr12	102223906	102224970	OPC_pvalue_1e-2_peak_248825a	53	.	4.12352	5.36384	2.58303	440
chr12	102223906	102224970	OPC_pvalue_1e-2_peak_248825b	164	.	8.85327	16.43206	12.29510	858
chr12	102233726	102233808	OPC_pvalue_1e-2_peak_248827	76	.	5.16974	7.68256	4.58104	37
chr12	102270648	102271561	OPC_pvalue_1e-2_peak_248851a	85	.	5.84081	8.54458	5.34198	418
chr12	102270648	102271561	OPC_pvalue_1e-2_peak_248851b	132	.	7.93399	13.23326	9.48431	700
chr12	102270648	102271561	OPC_pvalue_1e-2_peak_248851c	85	.	5.81826	8.50815	5.30901	828
chr12	102327594	102328111	OPC_pvalue_1e-2_peak_248892	69	.	4.50653	6.92169	3.91678	307
chr12	102333736	102333876	OPC_pvalue_1e-2_peak_248895	65	.	4.41930	6.53368	3.57936	79
chr12	102404234	102404353	OPC_pvalue_1e-2_peak_248946	54	.	3.64644	5.46748	2.64960	64
chr12	102455435	102456099	OPC_pvalue_1e-2_peak_248986a	101	.	6.81875	10.18116	6.78832	224
chr12	102455435	102456099	OPC_pvalue_1e-2_peak_248986b	213	.	11.77783	21.37346	16.55350	434
chr12	102513525	102514112	OPC_pvalue_1e-2_peak_249016a	101	.	6.88421	10.18100	6.78832	195
chr12	102513525	102514112	OPC_pvalue_1e-2_peak_249016b	207	.	11.76226	20.70650	15.97915	449
chr12	102877920	102878584	OPC_pvalue_1e-2_peak_249158	53	.	3.62911	5.37785	2.59234	612
chr12	102934787	102935213	OPC_pvalue_1e-2_peak_249195	104	.	6.72382	10.45234	7.02930	299
chr12	103210699	103210920	OPC_pvalue_1e-2_peak_249334	131	.	7.85340	13.13762	9.39920	138
chr12	103218204	103218731	OPC_pvalue_1e-2_peak_249339	97	.	6.14736	9.76055	6.41540	237
chr12	103238386	103238505	OPC_pvalue_1e-2_peak_249348	53	.	3.62911	5.37785	2.59234	49
chr12	103259947	103260192	OPC_pvalue_1e-2_peak_249364	62	.	4.33539	6.20685	3.29469	53
chr12	103268297	103268992	OPC_pvalue_1e-2_peak_249365a	98	.	6.44676	9.80236	6.45155	437
chr12	103268297	103268992	OPC_pvalue_1e-2_peak_249365b	98	.	6.44676	9.80236	6.45155	585
chr12	103272896	103273309	OPC_pvalue_1e-2_peak_249366	52	.	4.15132	5.22448	2.46351	218
chr12	103277168	103277249	OPC_pvalue_1e-2_peak_249367	72	.	5.37237	7.27863	4.22399	39
chr12	103286862	103287162	OPC_pvalue_1e-2_peak_249372	53	.	3.62911	5.37785	2.59234	241
chr12	103342816	103342973	OPC_pvalue_1e-2_peak_249407	61	.	4.74737	6.14848	3.24438	120
chr12	103344067	103344434	OPC_pvalue_1e-2_peak_249408	93	.	6.46204	9.39162	6.08913	302
chr12	103350061	103350427	OPC_pvalue_1e-2_peak_249409b	62	.	3.56088	6.28364	3.36315	222
chr12	103351101	103352639	OPC_pvalue_1e-2_peak_249410b	95	.	4.30430	9.54265	6.22302	301
chr12	103351101	103352639	OPC_pvalue_1e-2_peak_249410c	42	.	2.80332	4.29292	1.67049	594
chr12	103351101	103352639	OPC_pvalue_1e-2_peak_249410d	60	.	3.36398	6.09049	3.19572	722
chr12	103351101	103352639	OPC_pvalue_1e-2_peak_249410e	42	.	2.79950	4.28491	1.66257	974
chr12	103351101	103352639	OPC_pvalue_1e-2_peak_249410f	48	.	2.99021	4.86729	2.15812	1190
chr12	103355033	103355250	OPC_pvalue_1e-2_peak_249411a	55	.	3.05133	5.57944	2.74840	35
chr12	103355033	103355250	OPC_pvalue_1e-2_peak_249411b	63	.	3.28116	6.33667	3.40812	159
chr12	103355911	103356158	OPC_pvalue_1e-2_peak_249412	81	.	3.82942	8.13512	4.97937	119
chr12	103358850	103359698	OPC_pvalue_1e-2_peak_249413a	66	.	3.99000	6.62152	3.65780	57
chr12	103358850	103359698	OPC_pvalue_1e-2_peak_249413b	135	.	6.20230	13.58494	9.79780	439
chr12	103358850	103359698	OPC_pvalue_1e-2_peak_249413c	46	.	3.28776	4.65531	1.98124	735
chr12	103384308	103384764	OPC_pvalue_1e-2_peak_249424	94	.	6.06954	9.46183	6.15066	230
chr12	103406560	103407811	OPC_pvalue_1e-2_peak_249435a	66	.	4.80677	6.64865	3.68238	233
chr12	103406560	103407811	OPC_pvalue_1e-2_peak_249435b	120	.	7.23554	12.09292	8.47927	397
chr12	103406560	103407811	OPC_pvalue_1e-2_peak_249435c	57	.	4.37212	5.74919	2.89763	1191
chr12	103408060	103408242	OPC_pvalue_1e-2_peak_249436	48	.	3.90016	4.83535	2.13430	97
chr12	103533874	103534367	OPC_pvalue_1e-2_peak_249520	60	.	4.28119	6.01457	3.12728	53
chr12	103571419	103572737	OPC_pvalue_1e-2_peak_249543a	186	.	9.92704	18.67859	14.24088	935
chr12	103571419	103572737	OPC_pvalue_1e-2_peak_249543b	68	.	4.94560	6.86712	3.87021	1254
chr12	103695668	103696431	OPC_pvalue_1e-2_peak_249625	55	.	4.12643	5.52700	2.70016	604
chr12	103728316	103728745	OPC_pvalue_1e-2_peak_249641	103	.	6.88811	10.30028	6.89334	155
chr12	103818194	103818401	OPC_pvalue_1e-2_peak_249691	54	.	3.64644	5.46748	2.64960	160
chr12	103888619	103890272	OPC_pvalue_1e-2_peak_249718a	80	.	5.66091	8.01636	4.87667	638
chr12	103888619	103890272	OPC_pvalue_1e-2_peak_249718b	48	.	3.96264	4.80051	2.10361	1173
chr12	103888619	103890272	OPC_pvalue_1e-2_peak_249718c	48	.	3.96264	4.80051	2.10361	1577
chr12	103909175	103909485	OPC_pvalue_1e-2_peak_249733	52	.	3.60523	5.26053	2.48938	239
chr12	103942516	103942724	OPC_pvalue_1e-2_peak_249756	93	.	6.03136	9.32317	6.02841	130
chr12	103965116	103965539	OPC_pvalue_1e-2_peak_249767	87	.	6.13413	8.71645	5.49243	56
chr12	103969239	103969420	OPC_pvalue_1e-2_peak_249768	115	.	7.57263	11.56821	8.01444	80
chr12	104020427	104020615	OPC_pvalue_1e-2_peak_249788	84	.	5.74241	8.40242	5.21482	111
chr12	104042368	104042960	OPC_pvalue_1e-2_peak_249800	59	.	4.56656	5.99310	3.10982	540
chr12	104059400	104059934	OPC_pvalue_1e-2_peak_249811	50	.	3.55840	5.04815	2.31268	462
chr12	104105772	104106486	OPC_pvalue_1e-2_peak_249835	116	.	7.61088	11.64299	8.08049	499
chr12	104136113	104136634	OPC_pvalue_1e-2_peak_249848a	77	.	5.47988	7.70589	4.60047	227
chr12	104136113	104136634	OPC_pvalue_1e-2_peak_249848b	106	.	7.04556	10.68009	7.22945	359
chr12	104152244	104152464	OPC_pvalue_1e-2_peak_249854	94	.	6.06954	9.46183	6.15066	63
chr12	104165417	104165544	OPC_pvalue_1e-2_peak_249858	47	.	3.93288	4.72811	2.04143	67
chr12	104167443	104167997	OPC_pvalue_1e-2_peak_249859	120	.	7.75444	12.03888	8.42912	59
chr12	104193851	104194679	OPC_pvalue_1e-2_peak_249872a	58	.	4.54752	5.85447	2.98826	422
chr12	104193851	104194679	OPC_pvalue_1e-2_peak_249872b	239	.	12.45401	23.90969	18.70043	538
chr12	104193851	104194679	OPC_pvalue_1e-2_peak_249872c	103	.	6.79309	10.37281	6.95793	689
chr12	104234604	104235445	OPC_pvalue_1e-2_peak_249895a	83	.	5.57258	8.39743	5.21210	68
chr12	104234604	104235445	OPC_pvalue_1e-2_peak_249895b	164	.	8.85327	16.43206	12.29510	415
chr12	104234604	104235445	OPC_pvalue_1e-2_peak_249895c	164	.	8.88349	16.48178	12.33699	575
chr12	104244603	104245109	OPC_pvalue_1e-2_peak_249896	63	.	4.72404	6.36848	3.43648	324
chr12	104271892	104272062	OPC_pvalue_1e-2_peak_249913	71	.	4.55805	7.18127	4.13949	40
chr12	104323050	104324335	OPC_pvalue_1e-2_peak_249935a	67	.	4.69443	6.72391	3.74768	247
chr12	104323050	104324335	OPC_pvalue_1e-2_peak_249935b	96	.	5.97473	9.68930	6.35174	338
chr12	104323050	104324335	OPC_pvalue_1e-2_peak_249935c	118	.	6.82827	11.81814	8.23499	584
chr12	104323050	104324335	OPC_pvalue_1e-2_peak_249935d	140	.	7.68180	14.05143	10.20500	906
chr12	104323050	104324335	OPC_pvalue_1e-2_peak_249935e	140	.	7.68180	14.05143	10.20500	1018
chr12	104323050	104324335	OPC_pvalue_1e-2_peak_249935f	118	.	6.82827	11.81814	8.23499	1113
chr12	104350400	104351097	OPC_pvalue_1e-2_peak_249946a	66	.	4.99465	6.62877	3.66355	449
chr12	104350400	104351097	OPC_pvalue_1e-2_peak_249946b	92	.	6.38842	9.21565	5.93305	637
chr12	104359206	104360120	OPC_pvalue_1e-2_peak_249948a	107	.	7.02535	10.76250	7.30178	326
chr12	104359206	104360120	OPC_pvalue_1e-2_peak_249948b	107	.	7.02535	10.76250	7.30178	413
chr12	104359206	104360120	OPC_pvalue_1e-2_peak_249948c	187	.	10.53802	18.79570	14.34324	525
chr12	104359206	104360120	OPC_pvalue_1e-2_peak_249948d	120	.	7.61080	12.02811	8.42085	740
chr12	104404429	104404762	OPC_pvalue_1e-2_peak_249963	93	.	6.03136	9.32317	6.02841	165
chr12	104457692	104458871	OPC_pvalue_1e-2_peak_249981a	63	.	4.87092	6.39016	3.45530	200
chr12	104457692	104458871	OPC_pvalue_1e-2_peak_249981b	168	.	9.82922	16.81182	12.62130	564
chr12	104457692	104458871	OPC_pvalue_1e-2_peak_249981c	64	.	4.89267	6.42707	3.48658	903
chr12	104531457	104532510	OPC_pvalue_1e-2_peak_250014a	163	.	9.09918	16.38058	12.24740	410
chr12	104531457	104532510	OPC_pvalue_1e-2_peak_250014b	176	.	9.60469	17.67007	13.37062	509
chr12	104531457	104532510	OPC_pvalue_1e-2_peak_250014c	163	.	9.09918	16.38058	12.24740	638
chr12	104531457	104532510	OPC_pvalue_1e-2_peak_250014d	91	.	6.06612	9.18626	5.90682	767
chr12	104598398	104599035	OPC_pvalue_1e-2_peak_250030a	122	.	7.93136	12.29140	8.65426	273
chr12	104598398	104599035	OPC_pvalue_1e-2_peak_250030b	108	.	7.21033	10.83630	7.36662	382
chr12	104680432	104681186	OPC_pvalue_1e-2_peak_250049	45	.	3.72273	4.52573	1.87053	265
chr12	104682336	104683039	OPC_pvalue_1e-2_peak_250050a	84	.	5.95637	8.45435	5.26239	336
chr12	104682336	104683039	OPC_pvalue_1e-2_peak_250050b	57	.	4.44313	5.71997	2.87041	657
chr12	104697242	104697836	OPC_pvalue_1e-2_peak_250053	129	.	7.80369	12.94976	9.23368	262
chr12	104734437	104735113	OPC_pvalue_1e-2_peak_250066a	63	.	4.72404	6.36848	3.43648	41
chr12	104734437	104735113	OPC_pvalue_1e-2_peak_250066b	139	.	8.66074	13.96182	10.12755	526
chr12	104770727	104771512	OPC_pvalue_1e-2_peak_250078a	92	.	6.42169	9.28323	5.99222	435
chr12	104770727	104771512	OPC_pvalue_1e-2_peak_250078b	106	.	7.09824	10.60580	7.16360	541
chr12	104850481	104850933	OPC_pvalue_1e-2_peak_250096a	129	.	7.95816	12.92266	9.21060	149
chr12	104850481	104850933	OPC_pvalue_1e-2_peak_250096b	196	.	10.80036	19.67127	15.09423	235
chr12	104852749	104852894	OPC_pvalue_1e-2_peak_250099	48	.	3.97908	4.82686	2.12701	110
chr12	104867201	104867404	OPC_pvalue_1e-2_peak_250107	49	.	3.53544	4.95138	2.23073	142
chr12	104893785	104894386	OPC_pvalue_1e-2_peak_250128	52	.	3.60523	5.26053	2.48938	316
chr12	104909647	104909720	OPC_pvalue_1e-2_peak_250144	43	.	3.36191	4.33276	1.70267	42
chr12	104913436	104913804	OPC_pvalue_1e-2_peak_250145	40	.	3.26184	4.03980	1.45162	270
chr12	104945686	104945783	OPC_pvalue_1e-2_peak_250170	40	.	3.26184	4.03980	1.45162	35
chr12	104957513	104957586	OPC_pvalue_1e-2_peak_250173	40	.	3.28138	4.09424	1.49910	35
chr12	104959815	104959888	OPC_pvalue_1e-2_peak_250174	40	.	3.28138	4.09424	1.49910	41
chr12	104962045	104962243	OPC_pvalue_1e-2_peak_250175	56	.	4.17676	5.67691	2.83122	59
chr12	105002658	105003046	OPC_pvalue_1e-2_peak_250197	52	.	4.02933	5.25693	2.48938	357
chr12	105029001	105029102	OPC_pvalue_1e-2_peak_250203	46	.	3.44649	4.61288	1.94289	40
chr12	105035055	105035419	OPC_pvalue_1e-2_peak_250204	41	.	3.30115	4.15062	1.54738	72
chr12	105051420	105052040	OPC_pvalue_1e-2_peak_250207	85	.	6.00853	8.59772	5.39040	291
chr12	105053989	105054493	OPC_pvalue_1e-2_peak_250208a	85	.	5.95628	8.50903	5.30922	94
chr12	105053989	105054493	OPC_pvalue_1e-2_peak_250208b	85	.	5.95628	8.50903	5.30922	243
chr12	105053989	105054493	OPC_pvalue_1e-2_peak_250208c	73	.	5.36065	7.33802	4.27891	405
chr12	105062562	105063339	OPC_pvalue_1e-2_peak_250209a	105	.	6.69516	10.51230	7.08189	406
chr12	105062562	105063339	OPC_pvalue_1e-2_peak_250209b	71	.	5.15013	7.19105	4.14727	551
chr12	105066122	105066217	OPC_pvalue_1e-2_peak_250210	71	.	5.11169	7.12996	4.10089	44
chr12	105074081	105074199	OPC_pvalue_1e-2_peak_250212	50	.	3.95946	5.07586	2.33627	50
chr12	105076404	105076547	OPC_pvalue_1e-2_peak_250213	43	.	3.36191	4.33276	1.70267	103
chr12	105077004	105077097	OPC_pvalue_1e-2_peak_250214	42	.	3.34141	4.26972	1.64996	67
chr12	105089459	105089927	OPC_pvalue_1e-2_peak_250217	49	.	3.91420	4.96371	2.24042	287
chr12	105096461	105096726	OPC_pvalue_1e-2_peak_250220	62	.	4.67035	6.23671	3.32121	67
chr12	105103787	105104349	OPC_pvalue_1e-2_peak_250221	79	.	5.73468	7.98297	4.84594	212
chr12	105105104	105105326	OPC_pvalue_1e-2_peak_250222	42	.	3.66950	4.27531	1.65481	164
chr12	105114188	105114288	OPC_pvalue_1e-2_peak_250226	50	.	4.13052	5.09083	2.34922	55
chr12	105136143	105136872	OPC_pvalue_1e-2_peak_250229a	82	.	5.66514	8.26184	5.09203	85
chr12	105136143	105136872	OPC_pvalue_1e-2_peak_250229b	61	.	4.65261	6.18857	3.28058	251
chr12	105136143	105136872	OPC_pvalue_1e-2_peak_250229c	105	.	6.74589	10.59466	7.15405	431
chr12	105136143	105136872	OPC_pvalue_1e-2_peak_250229d	145	.	8.49573	14.54340	10.63707	613
chr12	105351547	105352552	OPC_pvalue_1e-2_peak_250323	83	.	5.92768	8.33063	5.15270	578
chr12	105379988	105380458	OPC_pvalue_1e-2_peak_250333a	190	.	11.10782	19.09061	14.59785	84
chr12	105379988	105380458	OPC_pvalue_1e-2_peak_250333b	57	.	4.44313	5.71997	2.87041	388
chr12	105446934	105447090	OPC_pvalue_1e-2_peak_250361	71	.	4.55805	7.18127	4.13949	98
chr12	105477579	105477919	OPC_pvalue_1e-2_peak_250373	62	.	4.67035	6.23671	3.32121	53
chr12	105478127	105478566	OPC_pvalue_1e-2_peak_250374	62	.	4.67035	6.23671	3.32121	233
chr12	105500831	105502073	OPC_pvalue_1e-2_peak_250385a	54	.	4.33920	5.42121	2.62952	389
chr12	105500831	105502073	OPC_pvalue_1e-2_peak_250385b	128	.	8.09515	12.86705	9.16024	618
chr12	105500831	105502073	OPC_pvalue_1e-2_peak_250385c	156	.	9.34056	15.62690	11.58782	772
chr12	105500831	105502073	OPC_pvalue_1e-2_peak_250385d	54	.	4.35893	5.45487	2.64960	1176
chr12	105586471	105586988	OPC_pvalue_1e-2_peak_250424	69	.	4.95172	6.98166	3.96928	287
chr12	105615513	105615615	OPC_pvalue_1e-2_peak_250441	71	.	5.01211	7.16245	4.12730	50
chr12	105629578	105630172	OPC_pvalue_1e-2_peak_250445a	106	.	6.93642	10.61251	7.16881	83
chr12	105629578	105630172	OPC_pvalue_1e-2_peak_250445b	158	.	9.28775	15.87234	11.80109	365
chr12	105724039	105725066	OPC_pvalue_1e-2_peak_250464	170	.	10.20185	17.09870	12.87169	444
chr12	105916850	105917271	OPC_pvalue_1e-2_peak_250518	71	.	4.55805	7.18127	4.13949	295
chr12	106053338	106053999	OPC_pvalue_1e-2_peak_250549a	61	.	4.64396	6.17345	3.26686	378
chr12	106053338	106053999	OPC_pvalue_1e-2_peak_250549b	120	.	7.73994	12.02109	8.41500	491
chr12	106118291	106118841	OPC_pvalue_1e-2_peak_250567a	126	.	8.10194	12.65468	8.97408	194
chr12	106118291	106118841	OPC_pvalue_1e-2_peak_250567b	83	.	5.89232	8.31518	5.13905	352
chr12	106134631	106135420	OPC_pvalue_1e-2_peak_250574	97	.	6.62886	9.71767	6.37853	327
chr12	106167325	106167824	OPC_pvalue_1e-2_peak_250581	71	.	5.01211	7.16245	4.12730	202
chr12	106206152	106206444	OPC_pvalue_1e-2_peak_250592	89	.	5.46966	8.97384	5.71861	70
chr12	106314025	106314726	OPC_pvalue_1e-2_peak_250625	94	.	6.06954	9.46183	6.15066	293
chr12	106388514	106388838	OPC_pvalue_1e-2_peak_250654	87	.	5.84746	8.71442	5.49167	227
chr12	106442755	106443221	OPC_pvalue_1e-2_peak_250674	94	.	6.06954	9.46183	6.15066	408
chr12	106480565	106480700	OPC_pvalue_1e-2_peak_250692	53	.	3.62911	5.37785	2.59234	67
chr12	106532313	106533461	OPC_pvalue_1e-2_peak_250720a	52	.	4.19903	5.29917	2.52523	338
chr12	106532313	106533461	OPC_pvalue_1e-2_peak_250720b	84	.	5.77367	8.43624	5.24628	447
chr12	106532313	106533461	OPC_pvalue_1e-2_peak_250720c	84	.	5.77367	8.43624	5.24628	638
chr12	106541844	106542174	OPC_pvalue_1e-2_peak_250721	93	.	6.03136	9.32317	6.02841	260
chr12	106640802	106642428	OPC_pvalue_1e-2_peak_250753a	101	.	6.62874	10.10068	6.71624	1062
chr12	106640802	106642428	OPC_pvalue_1e-2_peak_250753b	101	.	6.62874	10.10068	6.71624	1285
chr12	106696204	106696699	OPC_pvalue_1e-2_peak_250777a	183	.	10.69233	18.39005	13.99128	70
chr12	106696204	106696699	OPC_pvalue_1e-2_peak_250777b	125	.	8.01925	12.52908	8.86276	180
chr12	106696204	106696699	OPC_pvalue_1e-2_peak_250777c	84	.	6.01443	8.49085	5.29544	399
chr12	106751266	106752181	OPC_pvalue_1e-2_peak_250801a	169	.	9.91818	16.96937	12.75830	309
chr12	106751266	106752181	OPC_pvalue_1e-2_peak_250801b	128	.	8.09515	12.86705	9.16024	566
chr12	106751266	106752181	OPC_pvalue_1e-2_peak_250801c	102	.	6.84974	10.23548	6.83550	713
chr12	106779864	106780420	OPC_pvalue_1e-2_peak_250811	53	.	3.62911	5.37785	2.59234	333
chr12	106822155	106822746	OPC_pvalue_1e-2_peak_250832	54	.	3.64644	5.46748	2.64960	243
chr12	106841237	106841651	OPC_pvalue_1e-2_peak_250840	46	.	3.46831	4.69117	2.00931	208
chr12	106887264	106887825	OPC_pvalue_1e-2_peak_250857	51	.	3.58166	5.15094	2.39886	210
chr12	106889554	106889886	OPC_pvalue_1e-2_peak_250858	53	.	3.62911	5.37785	2.59234	264
chr12	106975311	106975614	OPC_pvalue_1e-2_peak_250885	46	.	3.79219	4.66975	1.99288	33
chr12	106975866	106976209	OPC_pvalue_1e-2_peak_250886	70	.	4.92456	7.08695	4.06097	70
chr12	106976482	106976925	OPC_pvalue_1e-2_peak_250887a	40	.	3.41413	4.09480	1.49950	89
chr12	106976482	106976925	OPC_pvalue_1e-2_peak_250887b	76	.	5.12120	7.67903	4.57944	185
chr12	106977650	106977739	OPC_pvalue_1e-2_peak_250888	40	.	3.40353	4.07874	1.48747	50
chr12	106988394	106988594	OPC_pvalue_1e-2_peak_250890	90	.	5.95643	9.06419	5.79918	69
chr12	107025340	107025730	OPC_pvalue_1e-2_peak_250904	64	.	4.75135	6.43718	3.49450	106
chr12	107038604	107039240	OPC_pvalue_1e-2_peak_250907a	83	.	5.95632	8.38323	5.19908	64
chr12	107038604	107039240	OPC_pvalue_1e-2_peak_250907b	83	.	5.95632	8.38323	5.19908	270
chr12	107038604	107039240	OPC_pvalue_1e-2_peak_250907c	96	.	6.61813	9.67690	6.34082	412
chr12	107038604	107039240	OPC_pvalue_1e-2_peak_250907d	84	.	6.01443	8.49085	5.29544	581
chr12	107050645	107050989	OPC_pvalue_1e-2_peak_250913	71	.	4.55805	7.18127	4.13949	204
chr12	107066708	107067216	OPC_pvalue_1e-2_peak_250917	96	.	6.44693	9.64370	6.31041	405
chr12	107068624	107068720	OPC_pvalue_1e-2_peak_250918	65	.	4.77897	6.50788	3.55823	44
chr12	107151462	107151633	OPC_pvalue_1e-2_peak_250967	46	.	3.44649	4.61288	1.94289	29
chr12	107153432	107153539	OPC_pvalue_1e-2_peak_250968	42	.	3.34141	4.26972	1.64996	39
chr12	107153987	107154162	OPC_pvalue_1e-2_peak_250969	39	.	3.24254	3.98716	1.40647	113
chr12	107158697	107158835	OPC_pvalue_1e-2_peak_250971	44	.	3.40368	4.46677	1.81782	86
chr12	107167583	107168651	OPC_pvalue_1e-2_peak_250972a	132	.	7.96474	13.28391	9.52745	385
chr12	107167583	107168651	OPC_pvalue_1e-2_peak_250972b	132	.	7.96474	13.28391	9.52745	779
chr12	107279878	107280092	OPC_pvalue_1e-2_peak_251022	63	.	4.36300	6.31016	3.38422	58
chr12	107282546	107282697	OPC_pvalue_1e-2_peak_251027	49	.	3.53544	4.95138	2.23073	67
chr12	107292038	107292381	OPC_pvalue_1e-2_peak_251032	70	.	4.53638	7.06887	4.04675	257
chr12	107349082	107350158	OPC_pvalue_1e-2_peak_251056a	46	.	3.75323	4.61019	1.94289	40
chr12	107349082	107350158	OPC_pvalue_1e-2_peak_251056b	74	.	5.16069	7.45970	4.38563	285
chr12	107349082	107350158	OPC_pvalue_1e-2_peak_251056c	129	.	7.50645	12.92376	9.21119	388
chr12	107349082	107350158	OPC_pvalue_1e-2_peak_251056d	129	.	7.50645	12.92376	9.21119	495
chr12	107349082	107350158	OPC_pvalue_1e-2_peak_251056e	64	.	4.67552	6.44287	3.49985	883
chr12	107380483	107381213	OPC_pvalue_1e-2_peak_251071a	49	.	4.08068	4.99105	2.26542	269
chr12	107380483	107381213	OPC_pvalue_1e-2_peak_251071b	245	.	12.82500	24.54768	19.22136	507
chr12	107486958	107487926	OPC_pvalue_1e-2_peak_251117a	98	.	6.47214	9.84380	6.49021	425
chr12	107486958	107487926	OPC_pvalue_1e-2_peak_251117b	148	.	8.66363	14.82176	10.88454	533
chr12	107486958	107487926	OPC_pvalue_1e-2_peak_251117c	123	.	7.61076	12.34379	8.70027	736
chr12	107525783	107526138	OPC_pvalue_1e-2_peak_251137	71	.	4.55805	7.18127	4.13949	67
chr12	107711694	107713196	OPC_pvalue_1e-2_peak_251195a	61	.	4.70367	6.11022	3.21014	423
chr12	107711694	107713196	OPC_pvalue_1e-2_peak_251195b	72	.	5.29163	7.22243	4.17531	596
chr12	107742728	107743100	OPC_pvalue_1e-2_peak_251206	69	.	4.50653	6.92169	3.91678	319
chr12	107799362	107799643	OPC_pvalue_1e-2_peak_251242	50	.	3.55840	5.04815	2.31268	77
chr12	107835459	107836033	OPC_pvalue_1e-2_peak_251264	49	.	3.53544	4.95138	2.23073	257
chr12	108001109	108001555	OPC_pvalue_1e-2_peak_251350	70	.	4.53638	7.06887	4.04675	400
chr12	108022286	108022481	OPC_pvalue_1e-2_peak_251364	54	.	3.64644	5.46748	2.64960	148
chr12	108039784	108040129	OPC_pvalue_1e-2_peak_251367	71	.	5.01211	7.16245	4.12730	28
chr12	108079318	108079872	OPC_pvalue_1e-2_peak_251386	137	.	8.56231	13.71613	9.90975	344
chr12	108154688	108155411	OPC_pvalue_1e-2_peak_251420a	79	.	5.73806	7.99162	4.85328	74
chr12	108154688	108155411	OPC_pvalue_1e-2_peak_251420b	122	.	7.88983	12.20500	8.57665	313
chr12	108237818	108238211	OPC_pvalue_1e-2_peak_251445	60	.	4.28119	6.01457	3.12728	362
chr12	108312145	108312284	OPC_pvalue_1e-2_peak_251469	54	.	3.64644	5.46748	2.64960	86
chr12	108371930	108372283	OPC_pvalue_1e-2_peak_251500	68	.	4.89277	6.81329	3.82203	302
chr12	108522871	108523635	OPC_pvalue_1e-2_peak_251569a	78	.	5.68182	7.88969	4.76356	295
chr12	108522871	108523635	OPC_pvalue_1e-2_peak_251569b	117	.	7.57576	11.71712	8.14506	517
chr12	108545581	108546368	OPC_pvalue_1e-2_peak_251580	63	.	4.36300	6.31016	3.38422	191
chr12	108558550	108558692	OPC_pvalue_1e-2_peak_251586	54	.	3.64644	5.46748	2.64960	70
chr12	108587749	108588098	OPC_pvalue_1e-2_peak_251608	69	.	4.50653	6.92169	3.91678	85
chr12	108640074	108640274	OPC_pvalue_1e-2_peak_251634	54	.	3.64644	5.46748	2.64960	115
chr12	108665981	108666117	OPC_pvalue_1e-2_peak_251653	54	.	3.64644	5.46748	2.64960	71
chr12	108732880	108733285	OPC_pvalue_1e-2_peak_251692	64	.	4.39097	6.41891	3.48027	276
chr12	108908635	108909183	OPC_pvalue_1e-2_peak_251761a	137	.	8.44900	13.76043	9.95052	254
chr12	108908635	108909183	OPC_pvalue_1e-2_peak_251761b	123	.	7.81109	12.37101	8.72353	424
chr12	108916977	108918110	OPC_pvalue_1e-2_peak_251763	82	.	5.86081	8.24779	5.07949	464
chr12	108954764	108955339	OPC_pvalue_1e-2_peak_251778	49	.	4.02924	4.90761	2.19584	270
chr12	108956200	108957575	OPC_pvalue_1e-2_peak_251780	92	.	6.27890	9.26199	5.97346	95
chr12	108981567	108982022	OPC_pvalue_1e-2_peak_251792	145	.	8.99467	14.54118	10.63613	241
chr12	108987561	108987785	OPC_pvalue_1e-2_peak_251793	46	.	3.46831	4.69117	2.00931	59
chr12	109011580	109012204	OPC_pvalue_1e-2_peak_251804	54	.	3.64644	5.46748	2.64960	552
chr12	109031981	109032550	OPC_pvalue_1e-2_peak_251813	103	.	6.98959	10.38778	6.97145	185
chr12	109058683	109058946	OPC_pvalue_1e-2_peak_251824	94	.	6.37196	9.44488	6.13686	150
chr12	109059810	109059892	OPC_pvalue_1e-2_peak_251825	38	.	3.20461	3.88688	1.31935	38
chr12	109060276	109060388	OPC_pvalue_1e-2_peak_251826	39	.	3.22347	3.93622	1.36164	51
chr12	109085088	109086515	OPC_pvalue_1e-2_peak_251834a	58	.	4.41913	5.82243	2.96216	289
chr12	109085088	109086515	OPC_pvalue_1e-2_peak_251834b	89	.	5.91337	8.94125	5.69217	480
chr12	109085088	109086515	OPC_pvalue_1e-2_peak_251834c	40	.	3.46192	4.02174	1.43821	709
chr12	109085088	109086515	OPC_pvalue_1e-2_peak_251834d	68	.	4.94560	6.86712	3.87021	957
chr12	109085088	109086515	OPC_pvalue_1e-2_peak_251834e	89	.	5.93472	8.97544	5.71932	1232
chr12	109124690	109124774	OPC_pvalue_1e-2_peak_251852	42	.	3.61869	4.26136	1.64527	37
chr12	109124984	109125942	OPC_pvalue_1e-2_peak_251853a	180	.	9.82217	18.03005	13.68128	382
chr12	109124984	109125942	OPC_pvalue_1e-2_peak_251853b	61	.	4.65261	6.18857	3.28058	828
chr12	109145842	109146426	OPC_pvalue_1e-2_peak_251858	67	.	4.86381	6.73327	3.75415	503
chr12	109167366	109167974	OPC_pvalue_1e-2_peak_251871	49	.	3.53544	4.95138	2.23073	297
chr12	109182320	109182606	OPC_pvalue_1e-2_peak_251882	54	.	3.64644	5.46748	2.64960	65
chr12	109192109	109192854	OPC_pvalue_1e-2_peak_251886	96	.	6.59341	9.64155	6.30965	646
chr12	109193175	109193451	OPC_pvalue_1e-2_peak_251887	42	.	3.60516	4.28055	1.65852	223
chr12	109198398	109198947	OPC_pvalue_1e-2_peak_251888	48	.	3.51278	4.85998	2.15175	196
chr12	109221071	109221537	OPC_pvalue_1e-2_peak_251896a	110	.	7.32601	11.08074	7.58253	180
chr12	109221071	109221537	OPC_pvalue_1e-2_peak_251896b	110	.	7.32601	11.08074	7.58253	394
chr12	109240172	109240477	OPC_pvalue_1e-2_peak_251901	73	.	5.07400	7.35758	4.29404	171
chr12	109251186	109251758	OPC_pvalue_1e-2_peak_251903a	88	.	6.19579	8.83487	5.59602	263
chr12	109251186	109251758	OPC_pvalue_1e-2_peak_251903b	101	.	6.88421	10.18100	6.78832	385
chr12	109458602	109458958	OPC_pvalue_1e-2_peak_251938	132	.	8.20345	13.24171	9.49162	179
chr12	109489912	109490708	OPC_pvalue_1e-2_peak_251944	65	.	4.80692	6.58071	3.61925	528
chr12	109535380	109536436	OPC_pvalue_1e-2_peak_251959a	99	.	6.66788	9.91941	6.55758	463
chr12	109535380	109536436	OPC_pvalue_1e-2_peak_251959b	99	.	6.66788	9.91941	6.55758	564
chr12	109535380	109536436	OPC_pvalue_1e-2_peak_251959c	75	.	5.47979	7.53985	4.45602	669
chr12	109535380	109536436	OPC_pvalue_1e-2_peak_251959d	79	.	5.73468	7.98297	4.84594	951
chr12	109548983	109549124	OPC_pvalue_1e-2_peak_251962	50	.	4.08942	5.01349	2.28627	37
chr12	109553589	109553970	OPC_pvalue_1e-2_peak_251963a	103	.	6.95410	10.31766	6.90883	58
chr12	109553589	109553970	OPC_pvalue_1e-2_peak_251963b	89	.	6.25869	8.95735	5.70527	187
chr12	109572183	109572286	OPC_pvalue_1e-2_peak_251979	54	.	3.64644	5.46748	2.64960	53
chr12	109592203	109592591	OPC_pvalue_1e-2_peak_251989	119	.	7.69645	11.91673	8.32208	229
chr12	109729172	109729832	OPC_pvalue_1e-2_peak_252047	87	.	5.84746	8.71442	5.49167	323
chr12	109747538	109747821	OPC_pvalue_1e-2_peak_252056	54	.	3.64644	5.46748	2.64960	62
chr12	109915122	109915529	OPC_pvalue_1e-2_peak_252092	84	.	5.37249	8.49611	5.29933	69
chr12	109978293	109978961	OPC_pvalue_1e-2_peak_252120	81	.	5.30316	8.19462	5.03224	283
chr12	110011338	110011669	OPC_pvalue_1e-2_peak_252141	75	.	5.41796	7.55548	4.46895	69
chr12	110035643	110035842	OPC_pvalue_1e-2_peak_252150	94	.	6.06954	9.46183	6.15066	157
chr12	110044249	110044740	OPC_pvalue_1e-2_peak_252152	60	.	4.28119	6.01457	3.12728	51
chr12	110048949	110049022	OPC_pvalue_1e-2_peak_252153	44	.	3.40368	4.46677	1.81782	33
chr12	110055028	110055647	OPC_pvalue_1e-2_peak_252155	72	.	5.04286	7.25809	4.20684	527
chr12	110064223	110064720	OPC_pvalue_1e-2_peak_252160	54	.	3.64644	5.46748	2.64960	95
chr12	110144761	110145269	OPC_pvalue_1e-2_peak_252185	96	.	6.44693	9.64370	6.31041	82
chr12	110151141	110152467	OPC_pvalue_1e-2_peak_252186a	86	.	5.74795	8.67691	5.45839	274
chr12	110151141	110152467	OPC_pvalue_1e-2_peak_252186b	86	.	5.74795	8.67691	5.45839	355
chr12	110151141	110152467	OPC_pvalue_1e-2_peak_252186c	120	.	7.18494	12.01080	8.40564	471
chr12	110158132	110158649	OPC_pvalue_1e-2_peak_252187a	72	.	5.20888	7.28466	4.22955	71
chr12	110158132	110158649	OPC_pvalue_1e-2_peak_252187b	84	.	5.79588	8.47204	5.27843	234
chr12	110161355	110161544	OPC_pvalue_1e-2_peak_252188	46	.	3.80536	4.68991	2.00931	63
chr12	110164648	110165532	OPC_pvalue_1e-2_peak_252189	145	.	8.74432	14.58915	10.67894	443
chr12	110179822	110180173	OPC_pvalue_1e-2_peak_252194	48	.	3.51278	4.85998	2.15175	296
chr12	110243093	110243409	OPC_pvalue_1e-2_peak_252230	54	.	3.64644	5.46748	2.64960	275
chr12	110252533	110252759	OPC_pvalue_1e-2_peak_252234	54	.	3.64644	5.46748	2.64960	67
chr12	110283025	110283428	OPC_pvalue_1e-2_peak_252246	54	.	3.64644	5.46748	2.64960	266
chr12	110291121	110291233	OPC_pvalue_1e-2_peak_252249	54	.	3.64644	5.46748	2.64960	62
chr12	110315811	110315970	OPC_pvalue_1e-2_peak_252259	59	.	4.65518	5.97795	3.09695	58
chr12	110318075	110318534	OPC_pvalue_1e-2_peak_252260	86	.	6.07369	8.60186	5.39211	281
chr12	110337837	110338398	OPC_pvalue_1e-2_peak_252265	86	.	5.81202	8.60663	5.39538	350
chr12	110367959	110368421	OPC_pvalue_1e-2_peak_252277	52	.	3.60523	5.26053	2.48938	72
chr12	110433743	110434258	OPC_pvalue_1e-2_peak_252299	43	.	3.64352	4.35885	1.72610	243
chr12	110436660	110437361	OPC_pvalue_1e-2_peak_252300	81	.	5.79878	8.11714	4.96539	279
chr12	110462282	110462965	OPC_pvalue_1e-2_peak_252310	49	.	3.53544	4.95138	2.23073	71
chr12	110485799	110486649	OPC_pvalue_1e-2_peak_252322a	68	.	5.10093	6.84728	3.85230	400
chr12	110485799	110486649	OPC_pvalue_1e-2_peak_252322b	81	.	5.82963	8.18180	5.02180	593
chr12	110511058	110511891	OPC_pvalue_1e-2_peak_252330a	101	.	6.78803	10.12752	6.73886	344
chr12	110511058	110511891	OPC_pvalue_1e-2_peak_252330b	76	.	5.55384	7.66692	4.56779	588
chr12	110561851	110562608	OPC_pvalue_1e-2_peak_252362	99	.	6.73754	9.95609	6.58922	259
chr12	110687744	110688118	OPC_pvalue_1e-2_peak_252412	123	.	7.21045	12.33245	8.68994	74
chr12	110718508	110719928	OPC_pvalue_1e-2_peak_252420a	136	.	8.41195	13.69620	9.89404	532
chr12	110718508	110719928	OPC_pvalue_1e-2_peak_252420b	52	.	4.24320	5.25918	2.48938	919
chr12	110754577	110754944	OPC_pvalue_1e-2_peak_252435	54	.	3.64644	5.46748	2.64960	166
chr12	110811030	110811273	OPC_pvalue_1e-2_peak_252467	54	.	3.64644	5.46748	2.64960	126
chr12	110841021	110841705	OPC_pvalue_1e-2_peak_252475	79	.	5.23560	7.92549	4.79615	511
chr12	110869154	110869716	OPC_pvalue_1e-2_peak_252486	54	.	3.64644	5.46748	2.64960	251
chr12	110887785	110887885	OPC_pvalue_1e-2_peak_252493	43	.	3.38266	4.39837	1.75911	62
chr12	110888128	110888383	OPC_pvalue_1e-2_peak_252494	89	.	5.91966	8.94285	5.69227	122
chr12	110905929	110906815	OPC_pvalue_1e-2_peak_252497a	76	.	5.59167	7.69798	4.59423	178
chr12	110905929	110906815	OPC_pvalue_1e-2_peak_252497b	64	.	4.89271	6.42638	3.48656	770
chr12	110907104	110907237	OPC_pvalue_1e-2_peak_252498	76	.	5.59167	7.69798	4.59423	49
chr12	110939354	110940158	OPC_pvalue_1e-2_peak_252515	114	.	7.33915	11.45596	7.91431	588
chr12	111020140	111021334	OPC_pvalue_1e-2_peak_252536	129	.	8.23477	12.94781	9.23209	1070
chr12	111051528	111051968	OPC_pvalue_1e-2_peak_252543	103	.	6.68282	10.32403	6.91370	344
chr12	111126768	111127070	OPC_pvalue_1e-2_peak_252567	61	.	4.30812	6.10846	3.20946	254
chr12	111127277	111127399	OPC_pvalue_1e-2_peak_252568	60	.	4.28119	6.01457	3.12728	60
chr12	111180158	111181069	OPC_pvalue_1e-2_peak_252584a	106	.	7.09824	10.60580	7.16360	637
chr12	111180158	111181069	OPC_pvalue_1e-2_peak_252584b	106	.	7.09824	10.60580	7.16360	761
chr12	111325894	111326125	OPC_pvalue_1e-2_peak_252617	54	.	3.64644	5.46748	2.64960	169
chr12	111604524	111605125	OPC_pvalue_1e-2_peak_252683	54	.	3.64644	5.46748	2.64960	253
chr12	111618487	111619321	OPC_pvalue_1e-2_peak_252687	81	.	5.30316	8.19462	5.03224	781
chr12	111631423	111631750	OPC_pvalue_1e-2_peak_252692	105	.	6.76533	10.58580	7.14568	117
chr12	111806508	111807119	OPC_pvalue_1e-2_peak_252748	97	.	6.48508	9.74780	6.40390	435
chr12	111843297	111843768	OPC_pvalue_1e-2_peak_252759a	62	.	4.81895	6.28387	3.36315	57
chr12	111843297	111843768	OPC_pvalue_1e-2_peak_252759b	101	.	6.88421	10.18100	6.78832	349
chr12	111850151	111850443	OPC_pvalue_1e-2_peak_252760	89	.	5.91966	8.94285	5.69227	54
chr12	111887049	111887357	OPC_pvalue_1e-2_peak_252775	63	.	4.36300	6.31016	3.38422	68
chr12	112035858	112036604	OPC_pvalue_1e-2_peak_252813	49	.	4.06918	4.97578	2.25110	205
chr12	112036803	112037609	OPC_pvalue_1e-2_peak_252814	87	.	6.13413	8.71645	5.49243	369
chr12	112123311	112124041	OPC_pvalue_1e-2_peak_252850	66	.	4.44800	6.65517	3.68496	512
chr12	112191162	112191293	OPC_pvalue_1e-2_peak_252878	67	.	4.47708	6.78418	3.79772	62
chr12	112204470	112204841	OPC_pvalue_1e-2_peak_252884	132	.	8.20345	13.24171	9.49162	298
chr12	112279388	112280094	OPC_pvalue_1e-2_peak_252918	64	.	4.39097	6.41891	3.48027	548
chr12	112450705	112451866	OPC_pvalue_1e-2_peak_252961	86	.	6.05510	8.67509	5.45681	306
chr12	112546342	112546949	OPC_pvalue_1e-2_peak_252994	69	.	4.95172	6.98166	3.96928	142
chr12	112554302	112554671	OPC_pvalue_1e-2_peak_252995	149	.	8.72600	14.97385	11.01919	246
chr12	112562992	112563454	OPC_pvalue_1e-2_peak_252997	179	.	10.59643	17.97566	13.63504	282
chr12	112620378	112621181	OPC_pvalue_1e-2_peak_253027	97	.	6.66469	9.79542	6.44646	209
chr12	112623494	112623581	OPC_pvalue_1e-2_peak_253028	45	.	3.72273	4.52573	1.87053	42
chr12	112819161	112819548	OPC_pvalue_1e-2_peak_253088	62	.	4.67035	6.23671	3.32121	119
chr12	112819752	112820425	OPC_pvalue_1e-2_peak_253089	61	.	4.61787	6.11180	3.21014	526
chr12	112825285	112825428	OPC_pvalue_1e-2_peak_253090	54	.	3.64644	5.46748	2.64960	99
chr12	112847006	112847518	OPC_pvalue_1e-2_peak_253097	72	.	5.04286	7.25809	4.20684	240
chr12	112856463	112857187	OPC_pvalue_1e-2_peak_253098a	84	.	5.95637	8.45435	5.26239	204
chr12	112856463	112857187	OPC_pvalue_1e-2_peak_253098b	98	.	6.70092	9.87487	6.51565	340
chr12	112866718	112866850	OPC_pvalue_1e-2_peak_253106	50	.	3.55840	5.04815	2.31268	59
chr12	112888691	112888891	OPC_pvalue_1e-2_peak_253121	108	.	6.38127	10.83311	7.36458	60
chr12	112925990	112926660	OPC_pvalue_1e-2_peak_253132	57	.	4.20239	5.75623	2.90178	609
chr12	112934973	112935604	OPC_pvalue_1e-2_peak_253134	51	.	3.58166	5.15094	2.39886	416
chr12	112995722	112996410	OPC_pvalue_1e-2_peak_253162	48	.	3.51278	4.85998	2.15175	316
chr12	113049843	113049943	OPC_pvalue_1e-2_peak_253188	62	.	4.67035	6.23671	3.32121	51
chr12	113053013	113053295	OPC_pvalue_1e-2_peak_253189	46	.	3.78444	4.66110	1.98534	218
chr12	113054518	113054968	OPC_pvalue_1e-2_peak_253190	59	.	4.56656	5.99310	3.10982	259
chr12	113225909	113225983	OPC_pvalue_1e-2_peak_253243	40	.	3.28138	4.09424	1.49910	36
chr12	113229153	113229226	OPC_pvalue_1e-2_peak_253244	40	.	3.26184	4.03980	1.45162	36
chr12	113229442	113229740	OPC_pvalue_1e-2_peak_253245	40	.	3.28138	4.09424	1.49910	26
chr12	113235850	113236530	OPC_pvalue_1e-2_peak_253248	52	.	3.60523	5.26053	2.48938	607
chr12	113258752	113258866	OPC_pvalue_1e-2_peak_253254	67	.	4.47708	6.78418	3.79772	50
chr12	113259890	113260254	OPC_pvalue_1e-2_peak_253256	48	.	3.51278	4.85998	2.15175	311
chr12	113287984	113288469	OPC_pvalue_1e-2_peak_253268	89	.	5.46966	8.97384	5.71861	420
chr12	113329063	113329645	OPC_pvalue_1e-2_peak_253283	78	.	5.54324	7.86473	4.74198	45
chr12	113334113	113335093	OPC_pvalue_1e-2_peak_253284	73	.	5.32765	7.34391	4.28306	530
chr12	113344627	113344930	OPC_pvalue_1e-2_peak_253291	53	.	3.62911	5.37785	2.59234	70
chr12	113401155	113401730	OPC_pvalue_1e-2_peak_253310	104	.	6.72382	10.45234	7.02930	376
chr12	113494490	113494960	OPC_pvalue_1e-2_peak_253336	65	.	4.80692	6.58071	3.61925	322
chr12	113495197	113495516	OPC_pvalue_1e-2_peak_253337	52	.	4.02933	5.25693	2.48938	33
chr12	113508941	113509507	OPC_pvalue_1e-2_peak_253340	93	.	6.03136	9.32317	6.02841	505
chr12	113535614	113536376	OPC_pvalue_1e-2_peak_253345	136	.	8.52124	13.63745	9.84123	86
chr12	113590901	113591366	OPC_pvalue_1e-2_peak_253376	65	.	4.80692	6.58071	3.61925	386
chr12	113622802	113623668	OPC_pvalue_1e-2_peak_253388a	90	.	6.29063	9.02020	5.75927	110
chr12	113622802	113623668	OPC_pvalue_1e-2_peak_253388b	90	.	6.29063	9.02020	5.75927	509
chr12	113658701	113659394	OPC_pvalue_1e-2_peak_253404a	129	.	7.78372	12.98641	9.26647	306
chr12	113658701	113659394	OPC_pvalue_1e-2_peak_253404b	194	.	10.37829	19.42666	14.88715	425
chr12	113665689	113665806	OPC_pvalue_1e-2_peak_253405	68	.	4.92207	6.89603	3.89635	59
chr12	113670638	113671117	OPC_pvalue_1e-2_peak_253406	56	.	4.17676	5.67691	2.83122	221
chr12	113681684	113682457	OPC_pvalue_1e-2_peak_253407	71	.	5.32021	7.18204	4.13949	540
chr12	113697201	113698143	OPC_pvalue_1e-2_peak_253410	63	.	4.69704	6.30170	3.37843	454
chr12	113772709	113773119	OPC_pvalue_1e-2_peak_253466	67	.	4.47708	6.78418	3.79772	334
chr12	113796069	113796703	OPC_pvalue_1e-2_peak_253476a	158	.	9.46970	15.85782	11.78933	299
chr12	113796069	113796703	OPC_pvalue_1e-2_peak_253476b	55	.	4.41919	5.55854	2.72978	582
chr12	113847453	113847907	OPC_pvalue_1e-2_peak_253502	61	.	4.30812	6.10846	3.20946	345
chr12	113870874	113871112	OPC_pvalue_1e-2_peak_253516	54	.	3.64644	5.46748	2.64960	184
chr12	114123222	114123777	OPC_pvalue_1e-2_peak_253622	72	.	5.29821	7.27678	4.22313	254
chr12	114126961	114127383	OPC_pvalue_1e-2_peak_253623	52	.	4.02933	5.25693	2.48938	315
chr12	114195135	114195223	OPC_pvalue_1e-2_peak_253647	43	.	3.36191	4.33276	1.70267	66
chr12	114195461	114195569	OPC_pvalue_1e-2_peak_253648	56	.	4.15144	5.60057	2.76517	50
chr12	114241055	114241420	OPC_pvalue_1e-2_peak_253672	95	.	6.43990	9.53135	6.21329	166
chr12	114241715	114241906	OPC_pvalue_1e-2_peak_253673	39	.	3.49773	3.99458	1.41330	154
chr12	114242840	114243217	OPC_pvalue_1e-2_peak_253674	40	.	3.51267	4.01863	1.43540	323
chr12	114252572	114253062	OPC_pvalue_1e-2_peak_253676	64	.	4.89271	6.42638	3.48656	405
chr12	114256240	114256393	OPC_pvalue_1e-2_peak_253677	40	.	3.48710	4.06002	1.47074	22
chr12	114260112	114260413	OPC_pvalue_1e-2_peak_253678	40	.	3.51265	4.09893	1.50233	38
chr12	114260743	114261667	OPC_pvalue_1e-2_peak_253679a	123	.	7.41840	12.39004	8.73929	344
chr12	114260743	114261667	OPC_pvalue_1e-2_peak_253679b	80	.	5.56061	8.09461	4.94472	511
chr12	114265293	114265368	OPC_pvalue_1e-2_peak_253680	39	.	3.43918	3.90106	1.33171	37
chr12	114290565	114291237	OPC_pvalue_1e-2_peak_253684a	63	.	4.77885	6.38860	3.45443	44
chr12	114290565	114291237	OPC_pvalue_1e-2_peak_253684b	120	.	7.40506	12.00516	8.40035	563
chr12	114320779	114321400	OPC_pvalue_1e-2_peak_253699	45	.	3.82312	4.53568	1.87757	423
chr12	114326909	114328261	OPC_pvalue_1e-2_peak_253700a	155	.	9.29829	15.55185	11.52069	926
chr12	114326909	114328261	OPC_pvalue_1e-2_peak_253700b	65	.	4.95909	6.54059	3.58519	1223
chr12	114337239	114338067	OPC_pvalue_1e-2_peak_253701	83	.	5.92417	8.38401	5.19908	723
chr12	114349953	114350771	OPC_pvalue_1e-2_peak_253703	63	.	4.36300	6.31016	3.38422	746
chr12	114370089	114370419	OPC_pvalue_1e-2_peak_253709	76	.	5.16974	7.68256	4.58104	259
chr12	114403786	114404457	OPC_pvalue_1e-2_peak_253720	129	.	8.23477	12.94781	9.23209	394
chr12	114624185	114624939	OPC_pvalue_1e-2_peak_253790	121	.	7.84873	12.12024	8.50263	432
chr12	114757342	114758221	OPC_pvalue_1e-2_peak_253825	51	.	3.58166	5.15094	2.39886	813
chr12	114808535	114809739	OPC_pvalue_1e-2_peak_253843a	152	.	9.32434	15.20878	11.22379	814
chr12	114808535	114809739	OPC_pvalue_1e-2_peak_253843b	54	.	4.30354	5.42925	2.63587	999
chr12	114840815	114841237	OPC_pvalue_1e-2_peak_253852	40	.	3.26184	4.03980	1.45162	341
chr12	114843044	114843471	OPC_pvalue_1e-2_peak_253853	39	.	3.22347	3.93622	1.36164	229
chr12	114945953	114946594	OPC_pvalue_1e-2_peak_253880	54	.	3.64644	5.46748	2.64960	585
chr12	115105879	115106170	OPC_pvalue_1e-2_peak_253926	65	.	4.41930	6.53368	3.57936	219
chr12	115121731	115122637	OPC_pvalue_1e-2_peak_253933	89	.	6.15716	8.91201	5.66515	567
chr12	115250829	115251491	OPC_pvalue_1e-2_peak_253994	47	.	3.49040	4.77340	2.07854	621
chr12	115450844	115451396	OPC_pvalue_1e-2_peak_254061	65	.	4.80692	6.58071	3.61925	332
chr12	115461129	115461372	OPC_pvalue_1e-2_peak_254063	54	.	3.64644	5.46748	2.64960	171
chr12	115889867	115890460	OPC_pvalue_1e-2_peak_254240	99	.	6.56276	9.96641	6.59817	69
chr12	116007663	116007806	OPC_pvalue_1e-2_peak_254285	45	.	3.42495	4.53818	1.87757	71
chr12	116008018	116008385	OPC_pvalue_1e-2_peak_254286	46	.	3.44649	4.61288	1.94289	116
chr12	116036453	116037773	OPC_pvalue_1e-2_peak_254296	105	.	7.06165	10.53180	7.09810	370
chr12	116049196	116049619	OPC_pvalue_1e-2_peak_254302	54	.	3.64644	5.46748	2.64960	247
chr12	116191052	116191268	OPC_pvalue_1e-2_peak_254338	71	.	4.55805	7.18127	4.13949	154
chr12	116476839	116477207	OPC_pvalue_1e-2_peak_254458	47	.	3.49040	4.77340	2.07854	141
chr12	116714292	116714641	OPC_pvalue_1e-2_peak_254582	65	.	4.98163	6.57940	3.61925	43
chr12	116715369	116715826	OPC_pvalue_1e-2_peak_254584a	128	.	8.05852	12.80237	9.10417	87
chr12	116715369	116715826	OPC_pvalue_1e-2_peak_254584b	115	.	7.47245	11.53401	7.98368	294
chr12	116740120	116740613	OPC_pvalue_1e-2_peak_254593	105	.	7.00553	10.58141	7.14234	92
chr12	116871760	116872542	OPC_pvalue_1e-2_peak_254647	54	.	3.64644	5.46748	2.64960	713
chr12	116946168	116946364	OPC_pvalue_1e-2_peak_254675	58	.	4.22833	5.83877	2.97359	123
chr12	116963407	116963739	OPC_pvalue_1e-2_peak_254685	54	.	3.64644	5.46748	2.64960	61
chr12	116971110	116971449	OPC_pvalue_1e-2_peak_254686	163	.	9.73899	16.34790	12.21968	140
chr12	116977866	116978367	OPC_pvalue_1e-2_peak_254689	120	.	7.73994	12.02109	8.41500	270
chr12	116990492	116990807	OPC_pvalue_1e-2_peak_254693	65	.	4.41930	6.53368	3.57936	246
chr12	116996763	116997242	OPC_pvalue_1e-2_peak_254696	100	.	6.60229	10.08138	6.69958	360
chr12	117032861	117033311	OPC_pvalue_1e-2_peak_254703	47	.	3.49040	4.77340	2.07854	235
chr12	117037278	117037502	OPC_pvalue_1e-2_peak_254704	61	.	4.30812	6.10846	3.20946	151
chr12	117096321	117096749	OPC_pvalue_1e-2_peak_254726	131	.	8.24507	13.13417	9.39665	130
chr12	117100345	117100665	OPC_pvalue_1e-2_peak_254727	44	.	3.78788	4.47508	1.82543	282
chr12	117146534	117147493	OPC_pvalue_1e-2_peak_254744	103	.	6.88811	10.30028	6.89334	334
chr12	117175751	117176216	OPC_pvalue_1e-2_peak_254757	194	.	11.09009	19.41650	14.87852	201
chr12	117256911	117257617	OPC_pvalue_1e-2_peak_254778a	160	.	9.73200	16.09054	11.99611	308
chr12	117256911	117257617	OPC_pvalue_1e-2_peak_254778b	100	.	6.77456	10.03915	6.66288	508
chr12	117298762	117298889	OPC_pvalue_1e-2_peak_254789	53	.	4.25894	5.33988	2.56069	59
chr12	117299149	117299502	OPC_pvalue_1e-2_peak_254790	92	.	6.42169	9.28323	5.99222	241
chr12	117314421	117314592	OPC_pvalue_1e-2_peak_254796	62	.	4.79485	6.23798	3.32131	51
chr12	117318756	117319531	OPC_pvalue_1e-2_peak_254797	87	.	6.13413	8.71645	5.49243	210
chr12	117348662	117349294	OPC_pvalue_1e-2_peak_254812	63	.	4.36300	6.31016	3.38422	54
chr12	117407854	117408356	OPC_pvalue_1e-2_peak_254843	54	.	3.64644	5.46748	2.64960	53
chr12	117448802	117448875	OPC_pvalue_1e-2_peak_254863	44	.	3.40368	4.46677	1.81782	36
chr12	117449955	117450175	OPC_pvalue_1e-2_peak_254864	44	.	3.40368	4.46677	1.81782	36
chr12	117470873	117471081	OPC_pvalue_1e-2_peak_254878	52	.	3.60523	5.26053	2.48938	134
chr12	117602517	117603100	OPC_pvalue_1e-2_peak_254947	53	.	3.62911	5.37785	2.59234	483
chr12	117626838	117627175	OPC_pvalue_1e-2_peak_254957	79	.	5.70817	7.93068	4.79988	206
chr12	117627496	117628549	OPC_pvalue_1e-2_peak_254958	121	.	7.84873	12.12024	8.50263	886
chr12	117674112	117674747	OPC_pvalue_1e-2_peak_254980	54	.	3.64644	5.46748	2.64960	428
chr12	117722073	117722316	OPC_pvalue_1e-2_peak_255000	54	.	3.64644	5.46748	2.64960	45
chr12	117771262	117771984	OPC_pvalue_1e-2_peak_255031	48	.	3.51278	4.85998	2.15175	317
chr12	117798260	117799408	OPC_pvalue_1e-2_peak_255037	65	.	4.41930	6.53368	3.57936	933
chr12	117804968	117805616	OPC_pvalue_1e-2_peak_255039	54	.	3.64644	5.46748	2.64960	57
chr12	117815496	117815875	OPC_pvalue_1e-2_peak_255045	54	.	3.64644	5.46748	2.64960	68
chr12	117850808	117850933	OPC_pvalue_1e-2_peak_255062	54	.	3.64644	5.46748	2.64960	52
chr12	117875387	117876348	OPC_pvalue_1e-2_peak_255073a	53	.	4.21519	5.32452	2.54660	219
chr12	117875387	117876348	OPC_pvalue_1e-2_peak_255073b	120	.	7.40506	12.00516	8.40035	484
chr12	117875387	117876348	OPC_pvalue_1e-2_peak_255073c	120	.	7.40506	12.00516	8.40035	614
chr12	117877408	117877481	OPC_pvalue_1e-2_peak_255074	44	.	3.71688	4.41318	1.77244	54
chr12	117879688	117879803	OPC_pvalue_1e-2_peak_255075	63	.	4.72391	6.30136	3.37843	58
chr12	117947235	117947493	OPC_pvalue_1e-2_peak_255115	56	.	4.17676	5.67691	2.83122	167
chr12	117951737	117952114	OPC_pvalue_1e-2_peak_255116	40	.	3.26184	4.03980	1.45162	206
chr12	118002822	118003007	OPC_pvalue_1e-2_peak_255131	103	.	6.68282	10.32403	6.91370	124
chr12	118017895	118018199	OPC_pvalue_1e-2_peak_255137	50	.	3.55840	5.04815	2.31268	59
chr12	118031008	118031119	OPC_pvalue_1e-2_peak_255146	54	.	3.64644	5.46748	2.64960	57
chr12	118113546	118114163	OPC_pvalue_1e-2_peak_255178a	96	.	6.44693	9.64370	6.31041	57
chr12	118113546	118114163	OPC_pvalue_1e-2_peak_255178b	66	.	4.83520	6.65579	3.68496	226
chr12	118274455	118275376	OPC_pvalue_1e-2_peak_255231	65	.	4.41930	6.53368	3.57936	277
chr12	118310541	118310828	OPC_pvalue_1e-2_peak_255253	38	.	3.20461	3.88688	1.31935	258
chr12	118312829	118312954	OPC_pvalue_1e-2_peak_255254	51	.	3.98248	5.13441	2.38779	57
chr12	118406661	118407312	OPC_pvalue_1e-2_peak_255295	70	.	5.21182	7.08455	4.05882	112
chr12	118454044	118454798	OPC_pvalue_1e-2_peak_255308	100	.	6.22720	10.09315	6.71011	412
chr12	118468825	118469186	OPC_pvalue_1e-2_peak_255311	71	.	4.55805	7.18127	4.13949	238
chr12	118498721	118499416	OPC_pvalue_1e-2_peak_255320	46	.	3.78444	4.66110	1.98534	291
chr12	118541255	118542262	OPC_pvalue_1e-2_peak_255335a	69	.	5.12821	6.90473	3.90316	497
chr12	118541255	118542262	OPC_pvalue_1e-2_peak_255335b	68	.	5.10093	6.84728	3.85230	670
chr12	118573802	118574256	OPC_pvalue_1e-2_peak_255351	158	.	9.58970	15.84936	11.78325	64
chr12	118620316	118620417	OPC_pvalue_1e-2_peak_255372	44	.	3.40368	4.46677	1.81782	41
chr12	118621326	118621406	OPC_pvalue_1e-2_peak_255373	53	.	4.07731	5.38744	2.59775	39
chr12	118626765	118626840	OPC_pvalue_1e-2_peak_255374	49	.	4.04913	4.93869	2.22289	8
chr12	118627620	118627962	OPC_pvalue_1e-2_peak_255375	128	.	8.17884	12.83335	9.13216	127
chr12	118628335	118628408	OPC_pvalue_1e-2_peak_255376	38	.	3.40785	3.89979	1.33080	31
chr12	118737529	118738346	OPC_pvalue_1e-2_peak_255417a	94	.	6.48929	9.42233	6.11665	271
chr12	118737529	118738346	OPC_pvalue_1e-2_peak_255417b	67	.	5.04723	6.73586	3.75540	523
chr12	118737529	118738346	OPC_pvalue_1e-2_peak_255417c	80	.	5.76826	8.05376	4.90881	658
chr12	118759703	118759794	OPC_pvalue_1e-2_peak_255427	54	.	3.64644	5.46748	2.64960	45
chr12	118810611	118811065	OPC_pvalue_1e-2_peak_255455	136	.	7.94163	13.63326	9.83816	161
chr12	118813915	118814125	OPC_pvalue_1e-2_peak_255456	39	.	3.43710	3.98408	1.40647	177
chr12	118821663	118821839	OPC_pvalue_1e-2_peak_255457	46	.	3.46831	4.69117	2.00931	32
chr12	118850023	118850437	OPC_pvalue_1e-2_peak_255471	65	.	4.41930	6.53368	3.57936	303
chr12	119188088	119188887	OPC_pvalue_1e-2_peak_255581a	50	.	3.95946	5.07586	2.33627	539
chr12	119188088	119188887	OPC_pvalue_1e-2_peak_255581b	108	.	7.12702	10.88573	7.40974	706
chr12	119200442	119201394	OPC_pvalue_1e-2_peak_255583a	72	.	5.34616	7.22996	4.18168	366
chr12	119200442	119201394	OPC_pvalue_1e-2_peak_255583b	125	.	8.01925	12.52908	8.86276	775
chr12	119211969	119212867	OPC_pvalue_1e-2_peak_255585	61	.	4.64396	6.17345	3.26686	471
chr12	119280707	119281369	OPC_pvalue_1e-2_peak_255609	52	.	3.60523	5.26053	2.48938	374
chr12	119419068	119419330	OPC_pvalue_1e-2_peak_255657	46	.	3.46831	4.69117	2.00931	213
chr12	119419626	119419721	OPC_pvalue_1e-2_peak_255658	62	.	4.33539	6.20685	3.29469	45
chr12	119616742	119617064	OPC_pvalue_1e-2_peak_255706	71	.	4.55805	7.18127	4.13949	124
chr12	119850514	119851506	OPC_pvalue_1e-2_peak_255765	54	.	3.64644	5.46748	2.64960	237
chr12	120105092	120106107	OPC_pvalue_1e-2_peak_255824	189	.	11.04810	18.95926	14.48413	544
chr12	120186341	120187009	OPC_pvalue_1e-2_peak_255867a	114	.	7.48615	11.43136	7.89211	237
chr12	120186341	120187009	OPC_pvalue_1e-2_peak_255867b	71	.	5.24031	7.14717	4.11513	380
chr12	120240413	120240508	OPC_pvalue_1e-2_peak_255890	49	.	4.04913	4.93869	2.22289	50
chr12	120241068	120241446	OPC_pvalue_1e-2_peak_255891	49	.	4.04913	4.93869	2.22289	273
chr12	120242328	120242459	OPC_pvalue_1e-2_peak_255892	60	.	4.70083	6.06186	3.16889	49
chr12	120274585	120274663	OPC_pvalue_1e-2_peak_255900	43	.	3.38266	4.39837	1.75911	32
chr12	120276527	120276919	OPC_pvalue_1e-2_peak_255901	46	.	3.78444	4.66110	1.98534	302
chr12	120280158	120280491	OPC_pvalue_1e-2_peak_255902	61	.	4.64396	6.17345	3.26686	191
chr12	120314773	120315568	OPC_pvalue_1e-2_peak_255910	99	.	6.18703	9.92215	6.55853	446
chr12	120426980	120428225	OPC_pvalue_1e-2_peak_255939	74	.	5.38752	7.48318	4.40387	734
chr12	120524794	120525447	OPC_pvalue_1e-2_peak_255959a	152	.	9.32434	15.20878	11.22379	89
chr12	120524794	120525447	OPC_pvalue_1e-2_peak_255959b	93	.	6.45532	9.35211	6.05216	207
chr12	120524794	120525447	OPC_pvalue_1e-2_peak_255959c	79	.	5.73806	7.99162	4.85328	320
chr12	120554390	120555060	OPC_pvalue_1e-2_peak_255968	115	.	7.38310	11.58128	8.02558	235
chr12	120632511	120632874	OPC_pvalue_1e-2_peak_255989	105	.	6.76533	10.58580	7.14568	66
chr12	120638698	120639429	OPC_pvalue_1e-2_peak_255990a	74	.	5.35742	7.41268	4.34395	272
chr12	120638698	120639429	OPC_pvalue_1e-2_peak_255990b	88	.	6.12276	8.83110	5.59345	400
chr12	120662796	120663070	OPC_pvalue_1e-2_peak_255999	49	.	3.53544	4.95138	2.23073	55
chr12	120666207	120666498	OPC_pvalue_1e-2_peak_256002	79	.	5.23560	7.92549	4.79615	149
chr12	120703254	120703797	OPC_pvalue_1e-2_peak_256018	107	.	7.08606	10.78148	7.31810	476
chr12	120729274	120730094	OPC_pvalue_1e-2_peak_256026	59	.	4.63269	5.93696	3.05873	750
chr12	120730996	120731130	OPC_pvalue_1e-2_peak_256027	60	.	4.67789	6.01958	3.13123	89
chr12	120739652	120740267	OPC_pvalue_1e-2_peak_256028	81	.	5.30316	8.19462	5.03224	429
chr12	120755019	120755614	OPC_pvalue_1e-2_peak_256036	78	.	5.20246	7.80107	4.68470	225
chr12	120788981	120789075	OPC_pvalue_1e-2_peak_256046	54	.	3.64644	5.46748	2.64960	44
chr12	120799125	120799923	OPC_pvalue_1e-2_peak_256049	63	.	4.69704	6.30170	3.37843	298
chr12	120806784	120807253	OPC_pvalue_1e-2_peak_256053	48	.	3.51278	4.85998	2.15175	71
chr12	120875669	120875945	OPC_pvalue_1e-2_peak_256074	83	.	5.33760	8.34085	5.16053	211
chr12	120884484	120884600	OPC_pvalue_1e-2_peak_256082	54	.	3.64644	5.46748	2.64960	60
chr12	120906859	120907834	OPC_pvalue_1e-2_peak_256089	68	.	4.92207	6.89603	3.89635	672
chr12	120933760	120934465	OPC_pvalue_1e-2_peak_256098	129	.	8.23477	12.94781	9.23209	147
chr12	120951813	120952362	OPC_pvalue_1e-2_peak_256106	54	.	3.64644	5.46748	2.64960	221
chr12	120966755	120967288	OPC_pvalue_1e-2_peak_256112	48	.	3.51278	4.85998	2.15175	63
chr12	121018989	121019500	OPC_pvalue_1e-2_peak_256131	107	.	7.08606	10.78148	7.31810	257
chr12	121087828	121088169	OPC_pvalue_1e-2_peak_256157	67	.	4.86381	6.73327	3.75415	206
chr12	121124257	121125026	OPC_pvalue_1e-2_peak_256174a	62	.	4.81895	6.28387	3.36315	150
chr12	121124257	121125026	OPC_pvalue_1e-2_peak_256174b	101	.	6.84978	10.11438	6.72855	492
chr12	121124257	121125026	OPC_pvalue_1e-2_peak_256174c	101	.	6.84978	10.11438	6.72855	689
chr12	121147890	121148355	OPC_pvalue_1e-2_peak_256177	88	.	5.88334	8.82639	5.59124	377
chr12	121163474	121163945	OPC_pvalue_1e-2_peak_256180	97	.	6.14736	9.76055	6.41540	180
chr12	121312844	121312970	OPC_pvalue_1e-2_peak_256251	71	.	4.55805	7.18127	4.13949	54
chr12	121341316	121341531	OPC_pvalue_1e-2_peak_256258	39	.	3.24254	3.98716	1.40647	146
chr12	121341836	121342285	OPC_pvalue_1e-2_peak_256259	83	.	5.70823	8.30550	5.13107	333
chr12	121454090	121454396	OPC_pvalue_1e-2_peak_256285	71	.	4.55805	7.18127	4.13949	255
chr12	121566685	121567199	OPC_pvalue_1e-2_peak_256325	91	.	6.22700	9.17590	5.89795	227
chr12	121570219	121571021	OPC_pvalue_1e-2_peak_256326	93	.	6.33166	9.34988	6.05115	472
chr12	121647576	121648085	OPC_pvalue_1e-2_peak_256351	54	.	3.64644	5.46748	2.64960	288
chr12	121734433	121734911	OPC_pvalue_1e-2_peak_256376	119	.	7.51817	11.98455	8.38124	206
chr12	121777760	121777845	OPC_pvalue_1e-2_peak_256388	54	.	3.64644	5.46748	2.64960	42
chr12	121789948	121790447	OPC_pvalue_1e-2_peak_256393	85	.	5.77701	8.50271	5.30432	63
chr12	121837523	121838220	OPC_pvalue_1e-2_peak_256399	100	.	6.60229	10.08138	6.69958	326
chr12	121876512	121876958	OPC_pvalue_1e-2_peak_256406	70	.	4.53638	7.06887	4.04675	383
chr12	121905140	121905488	OPC_pvalue_1e-2_peak_256428a	89	.	6.25869	8.95735	5.70527	61
chr12	121905140	121905488	OPC_pvalue_1e-2_peak_256428b	103	.	6.95410	10.31766	6.90883	166
chr12	121961139	121961214	OPC_pvalue_1e-2_peak_256450	41	.	3.30115	4.15062	1.54738	40
chr12	121961680	121961820	OPC_pvalue_1e-2_peak_256451	41	.	3.30115	4.15062	1.54738	70
chr12	121962147	121962674	OPC_pvalue_1e-2_peak_256452	41	.	3.30115	4.15062	1.54738	46
chr12	121974168	121974528	OPC_pvalue_1e-2_peak_256456	49	.	3.91420	4.96371	2.24042	86
chr12	121974752	121975323	OPC_pvalue_1e-2_peak_256457	77	.	5.47988	7.70589	4.60047	384
chr12	121990676	121990838	OPC_pvalue_1e-2_peak_256465	54	.	3.64644	5.46748	2.64960	62
chr12	122016849	122017683	OPC_pvalue_1e-2_peak_256477	40	.	3.49479	4.06336	1.47283	48
chr12	122048048	122048518	OPC_pvalue_1e-2_peak_256491	54	.	3.64644	5.46748	2.64960	68
chr12	122064144	122065096	OPC_pvalue_1e-2_peak_256497a	110	.	7.32601	11.08074	7.58253	291
chr12	122064144	122065096	OPC_pvalue_1e-2_peak_256497b	69	.	5.12821	6.90473	3.90316	590
chr12	122110899	122111389	OPC_pvalue_1e-2_peak_256507	53	.	3.62911	5.37785	2.59234	250
chr12	122117693	122117793	OPC_pvalue_1e-2_peak_256511	54	.	3.64644	5.46748	2.64960	45
chr12	122124842	122124915	OPC_pvalue_1e-2_peak_256513	43	.	3.38266	4.39837	1.75911	45
chr12	122125104	122125457	OPC_pvalue_1e-2_peak_256514	43	.	3.38266	4.39837	1.75911	55
chr12	122150376	122151090	OPC_pvalue_1e-2_peak_256524	96	.	6.10820	9.60739	6.28033	270
chr12	122151909	122152140	OPC_pvalue_1e-2_peak_256525	47	.	3.49040	4.77340	2.07854	46
chr12	122191623	122192444	OPC_pvalue_1e-2_peak_256538	54	.	3.64644	5.46748	2.64960	523
chr12	122205411	122205949	OPC_pvalue_1e-2_peak_256539	71	.	4.55805	7.18127	4.13949	472
chr12	122227217	122227487	OPC_pvalue_1e-2_peak_256550	54	.	3.64644	5.46748	2.64960	60
chr12	122232282	122232423	OPC_pvalue_1e-2_peak_256552	68	.	4.92207	6.89603	3.89635	69
chr12	122235945	122236022	OPC_pvalue_1e-2_peak_256553	55	.	4.39892	5.52352	2.69931	38
chr12	122238230	122239077	OPC_pvalue_1e-2_peak_256554	47	.	3.93016	4.74863	2.06105	453
chr12	122240632	122241107	OPC_pvalue_1e-2_peak_256555	60	.	4.64387	6.01169	3.12716	343
chr12	122249577	122250276	OPC_pvalue_1e-2_peak_256559	54	.	3.64644	5.46748	2.64960	455
chr12	122277228	122278016	OPC_pvalue_1e-2_peak_256565	54	.	3.64644	5.46748	2.64960	321
chr12	122326150	122327154	OPC_pvalue_1e-2_peak_256578	66	.	4.44800	6.65517	3.68496	462
chr12	122356387	122357119	OPC_pvalue_1e-2_peak_256586	54	.	3.64644	5.46748	2.64960	69
chr12	122459615	122459873	OPC_pvalue_1e-2_peak_256608	43	.	3.66300	4.39923	1.75911	232
chr12	122460487	122461064	OPC_pvalue_1e-2_peak_256609	55	.	4.37222	5.57009	2.73906	245
chr12	122461519	122462010	OPC_pvalue_1e-2_peak_256610	53	.	4.28113	5.38413	2.59734	173
chr12	122516288	122516762	OPC_pvalue_1e-2_peak_256630	63	.	4.72404	6.36848	3.43648	358
chr12	122582636	122582865	OPC_pvalue_1e-2_peak_256637	54	.	3.64644	5.46748	2.64960	48
chr12	122601178	122602010	OPC_pvalue_1e-2_peak_256645	102	.	6.64231	10.20049	6.80491	755
chr12	122710391	122711100	OPC_pvalue_1e-2_peak_256681a	76	.	5.56328	7.64239	4.54536	223
chr12	122710391	122711100	OPC_pvalue_1e-2_peak_256681b	208	.	11.82198	20.82554	16.08160	391
chr12	122751018	122751309	OPC_pvalue_1e-2_peak_256688	51	.	3.58166	5.15094	2.39886	139
chr12	122906683	122907536	OPC_pvalue_1e-2_peak_256732	77	.	5.47988	7.70589	4.60047	122
chr12	122922192	122922686	OPC_pvalue_1e-2_peak_256735	71	.	4.55805	7.18127	4.13949	66
chr12	122985051	122985822	OPC_pvalue_1e-2_peak_256748	108	.	7.12702	10.88573	7.40974	467
chr12	123011224	123011780	OPC_pvalue_1e-2_peak_256751	80	.	5.60808	8.03297	4.88976	338
chr12	123237069	123237929	OPC_pvalue_1e-2_peak_256793	79	.	5.23560	7.92549	4.79615	377
chr12	123319967	123320431	OPC_pvalue_1e-2_peak_256832	46	.	3.78444	4.66110	1.98534	363
chr12	123326422	123326705	OPC_pvalue_1e-2_peak_256834	45	.	3.79034	4.52778	1.87224	223
chr12	123329625	123330149	OPC_pvalue_1e-2_peak_256835a	55	.	4.22238	5.51674	2.69462	111
chr12	123329625	123330149	OPC_pvalue_1e-2_peak_256835b	106	.	6.59072	10.68317	7.23106	235
chr12	123333865	123334181	OPC_pvalue_1e-2_peak_256836	53	.	4.23146	5.35009	2.57027	243
chr12	123350321	123350541	OPC_pvalue_1e-2_peak_256840	47	.	3.80546	4.70840	2.02337	187
chr12	123355641	123355886	OPC_pvalue_1e-2_peak_256841	56	.	4.15144	5.60057	2.76517	71
chr12	123365218	123365531	OPC_pvalue_1e-2_peak_256848	54	.	3.64644	5.46748	2.64960	254
chr12	123381604	123381720	OPC_pvalue_1e-2_peak_256857	50	.	3.95946	5.07586	2.33627	68
chr12	123381905	123381990	OPC_pvalue_1e-2_peak_256858	51	.	3.98248	5.13441	2.38779	41
chr12	123429122	123429502	OPC_pvalue_1e-2_peak_256874	71	.	5.01211	7.16245	4.12730	209
chr12	123451141	123451273	OPC_pvalue_1e-2_peak_256884	54	.	3.64644	5.46748	2.64960	75
chr12	123459221	123459390	OPC_pvalue_1e-2_peak_256887	74	.	5.10551	7.46124	4.38563	38
chr12	123459688	123459813	OPC_pvalue_1e-2_peak_256888	73	.	5.07400	7.35758	4.29404	71
chr12	123464968	123465679	OPC_pvalue_1e-2_peak_256889	56	.	4.17676	5.67691	2.83122	249
chr12	123483876	123484247	OPC_pvalue_1e-2_peak_256903	67	.	4.47708	6.78418	3.79772	66
chr12	123527976	123528295	OPC_pvalue_1e-2_peak_256921	54	.	3.64644	5.46748	2.64960	265
chr12	123531184	123531386	OPC_pvalue_1e-2_peak_256924	71	.	4.55805	7.18127	4.13949	61
chr12	123544179	123544343	OPC_pvalue_1e-2_peak_256929	42	.	3.32116	4.20906	1.59714	104
chr12	123549083	123549394	OPC_pvalue_1e-2_peak_256930	60	.	4.28119	6.01457	3.12728	55
chr12	123562433	123563066	OPC_pvalue_1e-2_peak_256940	52	.	3.60523	5.26053	2.48938	296
chr12	123633896	123634090	OPC_pvalue_1e-2_peak_256969	56	.	4.15144	5.60057	2.76517	134
chr12	123635525	123635984	OPC_pvalue_1e-2_peak_256970	70	.	4.98173	7.07040	4.04675	160
chr12	123717163	123718047	OPC_pvalue_1e-2_peak_256980a	123	.	7.87340	12.35105	8.70595	352
chr12	123717163	123718047	OPC_pvalue_1e-2_peak_256980b	63	.	4.72404	6.36848	3.43648	618
chr12	123738244	123738451	OPC_pvalue_1e-2_peak_256989	49	.	3.53544	4.95138	2.23073	71
chr12	123738717	123739024	OPC_pvalue_1e-2_peak_256990	49	.	3.53544	4.95138	2.23073	249
chr12	123752602	123753191	OPC_pvalue_1e-2_peak_256998	75	.	5.47979	7.53985	4.45602	247
chr12	123754090	123754427	OPC_pvalue_1e-2_peak_256999	64	.	4.91461	6.46443	3.52003	294
chr12	123755732	123755905	OPC_pvalue_1e-2_peak_257000	64	.	4.89267	6.42707	3.48658	111
chr12	123849234	123849590	OPC_pvalue_1e-2_peak_257027	44	.	3.40368	4.46677	1.81782	72
chr12	123849809	123849903	OPC_pvalue_1e-2_peak_257028	43	.	3.38266	4.39837	1.75911	50
chr12	123850155	123850294	OPC_pvalue_1e-2_peak_257029	43	.	3.38266	4.39837	1.75911	69
chr12	123868173	123868674	OPC_pvalue_1e-2_peak_257035	49	.	4.02928	4.90220	2.19093	253
chr12	123873333	123873799	OPC_pvalue_1e-2_peak_257036	75	.	5.53518	7.58777	4.49631	115
chr12	123881672	123881886	OPC_pvalue_1e-2_peak_257038	49	.	3.53544	4.95138	2.23073	71
chr12	123942394	123943047	OPC_pvalue_1e-2_peak_257065	80	.	5.26917	8.05644	4.90944	366
chr12	123964099	123964325	OPC_pvalue_1e-2_peak_257075	96	.	6.10820	9.60739	6.28033	153
chr12	124018262	124018826	OPC_pvalue_1e-2_peak_257094a	81	.	5.64107	8.12096	4.96731	187
chr12	124018262	124018826	OPC_pvalue_1e-2_peak_257094b	96	.	6.44693	9.64370	6.31041	490
chr12	124068144	124069204	OPC_pvalue_1e-2_peak_257105	52	.	3.60523	5.26053	2.48938	585
chr12	124086368	124086919	OPC_pvalue_1e-2_peak_257109	71	.	4.55805	7.18127	4.13949	76
chr12	124118052	124118494	OPC_pvalue_1e-2_peak_257124	121	.	7.16332	12.11104	8.49484	213
chr12	124196558	124197075	OPC_pvalue_1e-2_peak_257145	131	.	8.15461	13.10219	9.36758	357
chr12	124239265	124239654	OPC_pvalue_1e-2_peak_257152	54	.	3.64644	5.46748	2.64960	69
chr12	124433716	124433962	OPC_pvalue_1e-2_peak_257199	54	.	3.64644	5.46748	2.64960	181
chr12	124457234	124457801	OPC_pvalue_1e-2_peak_257202	62	.	4.67035	6.23671	3.32121	190
chr12	124484135	124484799	OPC_pvalue_1e-2_peak_257216	80	.	5.26917	8.05644	4.90944	150
chr12	124490394	124490653	OPC_pvalue_1e-2_peak_257217	48	.	3.51278	4.85998	2.15175	65
chr12	124530267	124530528	OPC_pvalue_1e-2_peak_257236	71	.	4.55805	7.18127	4.13949	133
chr12	124679782	124680050	OPC_pvalue_1e-2_peak_257272	70	.	4.53638	7.06887	4.04675	55
chr12	124763088	124763645	OPC_pvalue_1e-2_peak_257293	122	.	7.82840	12.23810	8.60708	281
chr12	124822241	124822405	OPC_pvalue_1e-2_peak_257324	45	.	3.42495	4.53818	1.87757	71
chr12	124854109	124854714	OPC_pvalue_1e-2_peak_257337	49	.	3.53544	4.95138	2.23073	174
chr12	124873327	124873987	OPC_pvalue_1e-2_peak_257345	93	.	6.33513	9.34982	6.05115	111
chr12	124905243	124905602	OPC_pvalue_1e-2_peak_257365	42	.	3.32116	4.20906	1.59714	163
chr12	124907905	124908079	OPC_pvalue_1e-2_peak_257367	41	.	3.30115	4.15062	1.54738	65
chr12	124942026	124942575	OPC_pvalue_1e-2_peak_257384	64	.	4.75135	6.43718	3.49450	179
chr12	124947554	124948466	OPC_pvalue_1e-2_peak_257385	50	.	3.55840	5.04815	2.31268	483
chr12	124959183	124959534	OPC_pvalue_1e-2_peak_257389	84	.	5.74241	8.40242	5.21482	323
chr12	124959762	124959871	OPC_pvalue_1e-2_peak_257390	40	.	3.26184	4.03980	1.45162	38
chr12	125002034	125002366	OPC_pvalue_1e-2_peak_257416	40	.	3.51272	4.09787	1.50151	70
chr12	125002697	125003375	OPC_pvalue_1e-2_peak_257417	67	.	5.04723	6.73586	3.75540	191
chr12	125009995	125010273	OPC_pvalue_1e-2_peak_257419	46	.	3.46831	4.69117	2.00931	210
chr12	125016956	125017333	OPC_pvalue_1e-2_peak_257420	50	.	3.93670	5.01899	2.28968	336
chr12	125022199	125022887	OPC_pvalue_1e-2_peak_257422a	83	.	5.92417	8.38401	5.19908	199
chr12	125022199	125022887	OPC_pvalue_1e-2_peak_257422b	97	.	6.66469	9.79542	6.44646	403
chr12	125041760	125041869	OPC_pvalue_1e-2_peak_257437	54	.	3.64644	5.46748	2.64960	52
chr12	125050877	125051449	OPC_pvalue_1e-2_peak_257440	60	.	4.67789	6.01958	3.13123	415
chr12	125051771	125052392	OPC_pvalue_1e-2_peak_257441	60	.	4.67789	6.01958	3.13123	440
chr12	125139957	125140519	OPC_pvalue_1e-2_peak_257466	93	.	6.03136	9.32317	6.02841	494
chr12	125148239	125148823	OPC_pvalue_1e-2_peak_257468a	114	.	7.48615	11.43136	7.89211	247
chr12	125148239	125148823	OPC_pvalue_1e-2_peak_257468b	114	.	7.48615	11.43136	7.89211	397
chr12	125158399	125159276	OPC_pvalue_1e-2_peak_257471	64	.	4.39097	6.41891	3.48027	603
chr12	125172398	125172936	OPC_pvalue_1e-2_peak_257476	54	.	3.64644	5.46748	2.64960	285
chr12	125183227	125183583	OPC_pvalue_1e-2_peak_257478	94	.	6.37196	9.44488	6.13686	237
chr12	125203903	125204108	OPC_pvalue_1e-2_peak_257489	78	.	5.20246	7.80107	4.68470	116
chr12	125230373	125230855	OPC_pvalue_1e-2_peak_257502	54	.	3.64644	5.46748	2.64960	103
chr12	125239637	125240050	OPC_pvalue_1e-2_peak_257505	75	.	5.13743	7.56943	4.48092	128
chr12	125270996	125271495	OPC_pvalue_1e-2_peak_257520	66	.	4.44800	6.65517	3.68496	290
chr12	125318427	125318776	OPC_pvalue_1e-2_peak_257552	54	.	3.64644	5.46748	2.64960	71
chr12	125322429	125322670	OPC_pvalue_1e-2_peak_257555	54	.	3.64644	5.46748	2.64960	54
chr12	125332212	125332609	OPC_pvalue_1e-2_peak_257557	69	.	4.95172	6.98166	3.96928	241
chr12	125346023	125346252	OPC_pvalue_1e-2_peak_257561	143	.	8.90472	14.36491	10.48161	157
chr12	125348353	125348678	OPC_pvalue_1e-2_peak_257562	87	.	6.16481	8.77517	5.54465	239
chr12	125382797	125383462	OPC_pvalue_1e-2_peak_257581	65	.	4.41930	6.53368	3.57936	381
chr12	125391211	125391836	OPC_pvalue_1e-2_peak_257585	67	.	4.47708	6.78418	3.79772	323
chr12	125399161	125399370	OPC_pvalue_1e-2_peak_257586	89	.	6.19886	8.92526	5.67742	64
chr12	125401634	125402083	OPC_pvalue_1e-2_peak_257588a	63	.	4.82800	6.31767	3.39108	203
chr12	125401634	125402083	OPC_pvalue_1e-2_peak_257588b	98	.	6.63850	9.86893	6.51134	311
chr12	125411802	125412652	OPC_pvalue_1e-2_peak_257589	142	.	8.86041	14.27894	10.40599	206
chr12	125423799	125424716	OPC_pvalue_1e-2_peak_257592a	104	.	7.02543	10.45915	7.03433	529
chr12	125423799	125424716	OPC_pvalue_1e-2_peak_257592b	134	.	8.47398	13.41658	9.64604	794
chr12	125473481	125473856	OPC_pvalue_1e-2_peak_257615	53	.	4.07731	5.38744	2.59775	188
chr12	125478456	125478777	OPC_pvalue_1e-2_peak_257617	74	.	5.10551	7.46124	4.38563	256
chr12	125499701	125500791	OPC_pvalue_1e-2_peak_257623	52	.	3.60523	5.26053	2.48938	1039
chr12	125534170	125534616	OPC_pvalue_1e-2_peak_257629a	106	.	7.04556	10.68009	7.22945	59
chr12	125534170	125534616	OPC_pvalue_1e-2_peak_257629b	77	.	5.47988	7.70589	4.60047	381
chr12	125549727	125550093	OPC_pvalue_1e-2_peak_257631	67	.	4.86381	6.73327	3.75415	205
chr12	125554030	125554406	OPC_pvalue_1e-2_peak_257632	52	.	4.02933	5.25693	2.48938	189
chr12	125577538	125577631	OPC_pvalue_1e-2_peak_257644	54	.	3.64644	5.46748	2.64960	44
chr12	125670786	125671321	OPC_pvalue_1e-2_peak_257680	184	.	10.36090	18.49180	14.07920	139
chr12	125678659	125679037	OPC_pvalue_1e-2_peak_257683	54	.	3.64644	5.46748	2.64960	315
chr12	125689817	125690343	OPC_pvalue_1e-2_peak_257689	48	.	3.51278	4.85998	2.15175	393
chr12	125701091	125701222	OPC_pvalue_1e-2_peak_257698	49	.	3.53544	4.95138	2.23073	62
chr12	125704624	125705246	OPC_pvalue_1e-2_peak_257701	52	.	3.60523	5.26053	2.48938	452
chr12	125729980	125730785	OPC_pvalue_1e-2_peak_257712	61	.	4.64396	6.17345	3.26686	366
chr12	125769759	125770347	OPC_pvalue_1e-2_peak_257734	66	.	4.44800	6.65517	3.68496	281
chr12	125815428	125815807	OPC_pvalue_1e-2_peak_257758a	72	.	5.04286	7.25809	4.20684	244
chr12	125815428	125815807	OPC_pvalue_1e-2_peak_257758b	121	.	7.56430	12.12922	8.50968	320
chr12	125825343	125825722	OPC_pvalue_1e-2_peak_257759	45	.	3.74308	4.56981	1.90614	72
chr12	125828313	125828830	OPC_pvalue_1e-2_peak_257760	53	.	4.28113	5.38413	2.59734	121
chr12	125867639	125867952	OPC_pvalue_1e-2_peak_257789	69	.	4.50653	6.92169	3.91678	66
chr12	125896901	125897578	OPC_pvalue_1e-2_peak_257809a	52	.	4.21526	5.25383	2.48938	333
chr12	125896901	125897578	OPC_pvalue_1e-2_peak_257809b	76	.	5.59167	7.69798	4.59423	449
chr12	125926006	125926375	OPC_pvalue_1e-2_peak_257827	48	.	3.51278	4.85998	2.15175	197
chr12	125938256	125938967	OPC_pvalue_1e-2_peak_257835a	62	.	4.78583	6.24690	3.32911	57
chr12	125938256	125938967	OPC_pvalue_1e-2_peak_257835b	123	.	7.77698	12.31224	8.67167	193
chr12	125938256	125938967	OPC_pvalue_1e-2_peak_257835c	98	.	6.60939	9.81903	6.46678	320
chr12	125939598	125940179	OPC_pvalue_1e-2_peak_257836	41	.	3.62100	4.19502	1.58813	314
chr12	126012597	126013415	OPC_pvalue_1e-2_peak_257882a	81	.	5.79878	8.11714	4.96539	58
chr12	126012597	126013415	OPC_pvalue_1e-2_peak_257882b	80	.	5.76826	8.05376	4.90881	473
chr12	126366276	126367036	OPC_pvalue_1e-2_peak_258031	63	.	4.36300	6.31016	3.38422	664
chr12	126374242	126375009	OPC_pvalue_1e-2_peak_258033	76	.	5.44874	7.62969	4.53436	271
chr12	126467906	126468400	OPC_pvalue_1e-2_peak_258056	95	.	6.40923	9.54279	6.22302	180
chr12	126468966	126469072	OPC_pvalue_1e-2_peak_258057	38	.	3.20461	3.88688	1.31935	36
chr12	126631717	126632084	OPC_pvalue_1e-2_peak_258108	54	.	3.64644	5.46748	2.64960	62
chr12	126692488	126692948	OPC_pvalue_1e-2_peak_258124	54	.	3.64644	5.46748	2.64960	62
chr12	126743624	126744001	OPC_pvalue_1e-2_peak_258144	71	.	4.55805	7.18127	4.13949	270
chr12	126916296	126916716	OPC_pvalue_1e-2_peak_258191	142	.	8.88626	14.28590	10.41052	226
chr12	127368128	127368688	OPC_pvalue_1e-2_peak_258314	54	.	3.64644	5.46748	2.64960	174
chr12	127436963	127437463	OPC_pvalue_1e-2_peak_258347	54	.	3.64644	5.46748	2.64960	269
chr12	127600134	127600623	OPC_pvalue_1e-2_peak_258395	51	.	3.58166	5.15094	2.39886	257
chr12	127630562	127630848	OPC_pvalue_1e-2_peak_258406	72	.	5.04286	7.25809	4.20684	217
chr12	127650391	127651043	OPC_pvalue_1e-2_peak_258410a	112	.	7.42340	11.28112	7.76059	173
chr12	127650391	127651043	OPC_pvalue_1e-2_peak_258410b	112	.	7.42340	11.28112	7.76059	272
chr12	127650391	127651043	OPC_pvalue_1e-2_peak_258410c	127	.	8.13835	12.75547	9.06242	583
chr12	127696166	127696453	OPC_pvalue_1e-2_peak_258421	93	.	6.03136	9.32317	6.02841	95
chr12	127857902	127858635	OPC_pvalue_1e-2_peak_258468	79	.	5.23560	7.92549	4.79615	409
chr12	127865462	127865885	OPC_pvalue_1e-2_peak_258471	70	.	4.53638	7.06887	4.04675	349
chr12	128675099	128675507	OPC_pvalue_1e-2_peak_258693	54	.	3.64644	5.46748	2.64960	254
chr12	128743390	128743750	OPC_pvalue_1e-2_peak_258719	84	.	5.37249	8.49611	5.29933	273
chr12	128751665	128752794	OPC_pvalue_1e-2_peak_258722	47	.	3.82673	4.75687	2.06717	25
chr12	128850219	128850850	OPC_pvalue_1e-2_peak_258775	88	.	6.22708	8.89558	5.65104	478
chr12	128865825	128866733	OPC_pvalue_1e-2_peak_258782a	100	.	6.77456	10.03915	6.66288	216
chr12	128865825	128866733	OPC_pvalue_1e-2_peak_258782b	162	.	9.78547	16.21169	12.10161	458
chr12	128929921	128930282	OPC_pvalue_1e-2_peak_258816	50	.	3.55840	5.04815	2.31268	296
chr12	128935492	128935727	OPC_pvalue_1e-2_peak_258817	63	.	4.36300	6.31016	3.38422	71
chr12	128971303	128971763	OPC_pvalue_1e-2_peak_258844	54	.	3.64644	5.46748	2.64960	354
chr12	129035817	129036285	OPC_pvalue_1e-2_peak_258865	63	.	4.72404	6.36848	3.43648	142
chr12	129058626	129058983	OPC_pvalue_1e-2_peak_258876	64	.	4.39097	6.41891	3.48027	71
chr12	129136461	129137507	OPC_pvalue_1e-2_peak_258922	61	.	4.77099	6.19286	3.28372	567
chr12	129148855	129148974	OPC_pvalue_1e-2_peak_258930	54	.	3.64644	5.46748	2.64960	55
chr12	129168943	129169353	OPC_pvalue_1e-2_peak_258941	65	.	4.41930	6.53368	3.57936	194
chr12	129283025	129283354	OPC_pvalue_1e-2_peak_259006	94	.	6.06954	9.46183	6.15066	268
chr12	129308381	129308755	OPC_pvalue_1e-2_peak_259022	74	.	5.10551	7.46124	4.38563	302
chr12	129338088	129338519	OPC_pvalue_1e-2_peak_259030	91	.	5.99366	9.19080	5.91007	275
chr12	129454053	129454261	OPC_pvalue_1e-2_peak_259068	54	.	3.64644	5.46748	2.64960	100
chr12	129652414	129653083	OPC_pvalue_1e-2_peak_259139	71	.	4.55805	7.18127	4.13949	71
chr12	129814941	129815324	OPC_pvalue_1e-2_peak_259196	49	.	3.53544	4.95138	2.23073	118
chr12	129968283	129968391	OPC_pvalue_1e-2_peak_259246	54	.	3.64644	5.46748	2.64960	47
chr12	130257332	130257576	OPC_pvalue_1e-2_peak_259329	60	.	4.28119	6.01457	3.12728	70
chr12	130259834	130260112	OPC_pvalue_1e-2_peak_259330	45	.	3.42495	4.53818	1.87757	211
chr12	130338997	130339528	OPC_pvalue_1e-2_peak_259366	78	.	5.20246	7.80107	4.68470	229
chr12	130347483	130347724	OPC_pvalue_1e-2_peak_259367	72	.	5.04286	7.25809	4.20684	57
chr12	130371737	130371927	OPC_pvalue_1e-2_peak_259375	54	.	3.64644	5.46748	2.64960	132
chr12	130387604	130388223	OPC_pvalue_1e-2_peak_259379	64	.	4.89271	6.42638	3.48656	464
chr12	130388523	130388999	OPC_pvalue_1e-2_peak_259380	76	.	5.59167	7.69798	4.59423	418
chr12	130396172	130396309	OPC_pvalue_1e-2_peak_259382	46	.	3.44649	4.61288	1.94289	86
chr12	130498677	130498839	OPC_pvalue_1e-2_peak_259417	69	.	4.95172	6.98166	3.96928	91
chr12	130502063	130502438	OPC_pvalue_1e-2_peak_259418	86	.	5.81202	8.60663	5.39538	188
chr12	130526549	130527236	OPC_pvalue_1e-2_peak_259432	51	.	3.58166	5.15094	2.39886	442
chr12	130538300	130538695	OPC_pvalue_1e-2_peak_259439	103	.	6.68282	10.32403	6.91370	242
chr12	130554723	130555105	OPC_pvalue_1e-2_peak_259441	54	.	3.64644	5.46748	2.64960	103
chr12	131118262	131118828	OPC_pvalue_1e-2_peak_259603	52	.	3.60523	5.26053	2.48938	296
chr12	131323437	131324009	OPC_pvalue_1e-2_peak_259677	94	.	6.06954	9.46183	6.15066	501
chr12	131356145	131357100	OPC_pvalue_1e-2_peak_259687	57	.	4.44313	5.71997	2.87041	300
chr12	131491803	131492122	OPC_pvalue_1e-2_peak_259726	106	.	6.35093	10.67508	7.22702	116
chr12	131674441	131674810	OPC_pvalue_1e-2_peak_259797	54	.	3.64644	5.46748	2.64960	310
chr12	131707861	131708581	OPC_pvalue_1e-2_peak_259812	48	.	3.51278	4.85998	2.15175	496
chr12	131745572	131745760	OPC_pvalue_1e-2_peak_259823	54	.	3.64644	5.46748	2.64960	130
chr12	131812182	131812887	OPC_pvalue_1e-2_peak_259846	50	.	3.55840	5.04815	2.31268	599
chr12	131830561	131831099	OPC_pvalue_1e-2_peak_259852	40	.	3.26184	4.03980	1.45162	327
chr12	131875403	131875486	OPC_pvalue_1e-2_peak_259874	43	.	3.38266	4.39837	1.75911	42
chr12	131945096	131945304	OPC_pvalue_1e-2_peak_259902	51	.	3.58166	5.15094	2.39886	54
chr12	132093644	132093898	OPC_pvalue_1e-2_peak_259937	88	.	5.44366	8.83864	5.59862	204
chr12	132105488	132105965	OPC_pvalue_1e-2_peak_259941	55	.	4.41919	5.55854	2.72978	253
chr12	132106352	132106774	OPC_pvalue_1e-2_peak_259942a	56	.	4.48115	5.66648	2.82579	61
chr12	132106352	132106774	OPC_pvalue_1e-2_peak_259942b	80	.	5.76148	8.03057	4.88921	193
chr12	132106352	132106774	OPC_pvalue_1e-2_peak_259942c	132	.	8.32213	13.27307	9.51761	321
chr12	132121416	132121911	OPC_pvalue_1e-2_peak_259948	47	.	3.49040	4.77340	2.07854	385
chr12	132125213	132125363	OPC_pvalue_1e-2_peak_259949	58	.	4.22833	5.83877	2.97359	126
chr12	132178881	132179293	OPC_pvalue_1e-2_peak_259961	106	.	6.35093	10.67508	7.22702	231
chr12	132194853	132195947	OPC_pvalue_1e-2_peak_259969	81	.	5.30316	8.19462	5.03224	551
chr12	132315035	132315398	OPC_pvalue_1e-2_peak_260007a	97	.	6.39659	9.72059	6.38027	70
chr12	132315035	132315398	OPC_pvalue_1e-2_peak_260007b	86	.	5.88645	8.61842	5.40599	202
chr12	132315035	132315398	OPC_pvalue_1e-2_peak_260007c	109	.	6.95671	10.93855	7.45718	316
chr12	132378831	132379343	OPC_pvalue_1e-2_peak_260025a	65	.	4.94315	6.52570	3.57409	116
chr12	132378831	132379343	OPC_pvalue_1e-2_peak_260025b	77	.	5.62035	7.75457	4.64466	317
chr12	132380328	132381041	OPC_pvalue_1e-2_peak_260026	52	.	4.23699	5.29645	2.52287	515
chr12	132413350	132413790	OPC_pvalue_1e-2_peak_260038	88	.	5.88334	8.82639	5.59124	373
chr12	132434108	132434534	OPC_pvalue_1e-2_peak_260043	114	.	7.33915	11.45596	7.91431	228
chr12	132568576	132569263	OPC_pvalue_1e-2_peak_260090	88	.	5.88334	8.82639	5.59124	174
chr12	132628819	132629178	OPC_pvalue_1e-2_peak_260112	70	.	4.53638	7.06887	4.04675	71
chr12	132646894	132647388	OPC_pvalue_1e-2_peak_260122	54	.	3.64644	5.46748	2.64960	431
chr12	132667549	132667912	OPC_pvalue_1e-2_peak_260130	89	.	5.46966	8.97384	5.71861	291
chr12	132996188	132996502	OPC_pvalue_1e-2_peak_260209	53	.	3.62911	5.37785	2.59234	167
chr12	133066486	133066743	OPC_pvalue_1e-2_peak_260240a	102	.	6.64231	10.20049	6.80491	73
chr12	133066486	133066743	OPC_pvalue_1e-2_peak_260240b	118	.	7.47260	11.84525	8.25918	178
chr12	133088441	133088514	OPC_pvalue_1e-2_peak_260247	44	.	3.40368	4.46677	1.81782	57
chr12	133088848	133089140	OPC_pvalue_1e-2_peak_260248	44	.	3.40368	4.46677	1.81782	261
chr12	133102080	133102860	OPC_pvalue_1e-2_peak_260252	104	.	6.96594	10.48530	7.05611	423
chr12	133136557	133137000	OPC_pvalue_1e-2_peak_260269	53	.	3.62911	5.37785	2.59234	60
chr12	133143222	133143477	OPC_pvalue_1e-2_peak_260271	143	.	8.56238	14.37550	10.48935	94
chr12	133170690	133170831	OPC_pvalue_1e-2_peak_260280	52	.	3.60523	5.26053	2.48938	58
chr12	133263761	133264358	OPC_pvalue_1e-2_peak_260319a	92	.	6.29872	9.25743	5.97019	288
chr12	133263761	133264358	OPC_pvalue_1e-2_peak_260319b	92	.	6.29872	9.25743	5.97019	410
chr12	133286719	133287624	OPC_pvalue_1e-2_peak_260329	63	.	4.36300	6.31016	3.38422	290
chr12	133338711	133338974	OPC_pvalue_1e-2_peak_260354	75	.	5.13743	7.56943	4.48092	59
chr12	133353567	133353835	OPC_pvalue_1e-2_peak_260362	54	.	3.64644	5.46748	2.64960	203
chr12	133405278	133405654	OPC_pvalue_1e-2_peak_260377	99	.	6.18703	9.92215	6.55853	209
chr12	133463736	133464738	OPC_pvalue_1e-2_peak_260394	112	.	7.40521	11.25228	7.73457	591
chr12	133484665	133485646	OPC_pvalue_1e-2_peak_260398	150	.	9.22771	15.00933	11.04911	484
chr12	133531600	133531673	OPC_pvalue_1e-2_peak_260407	40	.	3.26184	4.03980	1.45162	35
chr12	133532565	133533051	OPC_pvalue_1e-2_peak_260408	53	.	4.07731	5.38744	2.59775	119
chr12	133562490	133563697	OPC_pvalue_1e-2_peak_260411	96	.	6.10820	9.60739	6.28033	444
chr12	133613855	133614443	OPC_pvalue_1e-2_peak_260418	127	.	7.75461	12.77078	9.07541	191
chr12	133656622	133657675	OPC_pvalue_1e-2_peak_260430a	52	.	4.21526	5.25383	2.48938	102
chr12	133656622	133657675	OPC_pvalue_1e-2_peak_260430b	90	.	6.32289	9.08417	5.81441	695
chr12	133656622	133657675	OPC_pvalue_1e-2_peak_260430c	52	.	4.21526	5.25383	2.48938	942
chr12	133706463	133707201	OPC_pvalue_1e-2_peak_260443a	80	.	5.60808	8.03297	4.88976	474
chr12	133706463	133707201	OPC_pvalue_1e-2_peak_260443b	95	.	6.40923	9.54279	6.22302	620
chr13	19309691	19309795	OPC_pvalue_1e-2_peak_260529	54	.	3.64644	5.46748	2.64960	55
chr13	19449107	19449590	OPC_pvalue_1e-2_peak_260573	84	.	5.37249	8.49611	5.29933	127
chr13	19517992	19518065	OPC_pvalue_1e-2_peak_260609	44	.	3.40368	4.46677	1.81782	35
chr13	19545409	19546305	OPC_pvalue_1e-2_peak_260628a	110	.	7.32601	11.08074	7.58253	482
chr13	19545409	19546305	OPC_pvalue_1e-2_peak_260628b	124	.	8.01574	12.46937	8.80929	760
chr13	19664796	19665331	OPC_pvalue_1e-2_peak_260702	250	.	13.56392	25.05756	19.65366	460
chr13	20013389	20013486	OPC_pvalue_1e-2_peak_260852	71	.	4.55805	7.18127	4.13949	48
chr13	20175868	20176386	OPC_pvalue_1e-2_peak_260900	50	.	3.55840	5.04815	2.31268	416
chr13	20207322	20208557	OPC_pvalue_1e-2_peak_260916a	47	.	3.91411	4.72310	2.03725	218
chr13	20207322	20208557	OPC_pvalue_1e-2_peak_260916b	140	.	8.42176	14.04346	10.19793	407
chr13	20207322	20208557	OPC_pvalue_1e-2_peak_260916c	153	.	8.98321	15.35617	11.35016	545
chr13	20239791	20239913	OPC_pvalue_1e-2_peak_260935	50	.	3.55840	5.04815	2.31268	66
chr13	20356085	20357292	OPC_pvalue_1e-2_peak_261033a	88	.	6.14326	8.82881	5.59270	800
chr13	20356085	20357292	OPC_pvalue_1e-2_peak_261033b	76	.	5.52893	7.62404	4.53058	1058
chr13	20437283	20438467	OPC_pvalue_1e-2_peak_261098a	126	.	6.62298	12.69462	9.00975	439
chr13	20437283	20438467	OPC_pvalue_1e-2_peak_261098b	158	.	7.64925	15.81710	11.75475	609
chr13	20437283	20438467	OPC_pvalue_1e-2_peak_261098c	180	.	8.34463	18.01557	13.66792	735
chr13	20437283	20438467	OPC_pvalue_1e-2_peak_261098d	53	.	3.82462	5.33737	2.55938	1022
chr13	20531917	20533492	OPC_pvalue_1e-2_peak_261144a	206	.	8.67813	20.68307	15.95932	835
chr13	20531917	20533492	OPC_pvalue_1e-2_peak_261144b	184	.	8.05827	18.49713	14.08434	1002
chr13	20534320	20534611	OPC_pvalue_1e-2_peak_261145	39	.	3.09234	3.94303	1.36828	112
chr13	20692426	20693740	OPC_pvalue_1e-2_peak_261248a	97	.	6.55191	9.72096	6.38027	725
chr13	20692426	20693740	OPC_pvalue_1e-2_peak_261248b	61	.	4.74440	6.17777	3.27057	1110
chr13	20701742	20702564	OPC_pvalue_1e-2_peak_261250	164	.	9.88631	16.44015	12.29811	362
chr13	20734968	20735420	OPC_pvalue_1e-2_peak_261267	52	.	3.60523	5.26053	2.48938	253
chr13	20737619	20737981	OPC_pvalue_1e-2_peak_261269	49	.	3.53544	4.95138	2.23073	61
chr13	20771719	20771804	OPC_pvalue_1e-2_peak_261287	75	.	5.13743	7.56943	4.48092	40
chr13	20820205	20820857	OPC_pvalue_1e-2_peak_261313	66	.	4.44800	6.65517	3.68496	559
chr13	20998796	20999552	OPC_pvalue_1e-2_peak_261422	102	.	6.84984	10.21116	6.81406	459
chr13	21009808	21010036	OPC_pvalue_1e-2_peak_261423	46	.	3.78444	4.66110	1.98534	130
chr13	21010510	21010975	OPC_pvalue_1e-2_peak_261424	40	.	3.49479	4.06336	1.47283	387
chr13	21015380	21016577	OPC_pvalue_1e-2_peak_261425	56	.	4.39560	5.61900	2.78166	930
chr13	21016757	21016856	OPC_pvalue_1e-2_peak_261426	44	.	3.70261	4.48264	1.83086	49
chr13	21061796	21062475	OPC_pvalue_1e-2_peak_261446	63	.	4.69704	6.30170	3.37843	436
chr13	21099424	21100451	OPC_pvalue_1e-2_peak_261463a	79	.	5.45987	7.93403	4.80283	231
chr13	21099424	21100451	OPC_pvalue_1e-2_peak_261463b	113	.	6.97420	11.30303	7.77992	397
chr13	21099424	21100451	OPC_pvalue_1e-2_peak_261463c	174	.	9.46498	17.43938	13.16852	660
chr13	21127108	21128162	OPC_pvalue_1e-2_peak_261471a	57	.	4.51009	5.79388	2.93531	352
chr13	21127108	21128162	OPC_pvalue_1e-2_peak_261471b	180	.	10.10611	18.05866	13.70483	605
chr13	21140754	21141780	OPC_pvalue_1e-2_peak_261474b	103	.	6.41437	10.39880	6.98007	244
chr13	21140754	21141780	OPC_pvalue_1e-2_peak_261474c	186	.	9.58948	18.61530	14.18636	521
chr13	21140754	21141780	OPC_pvalue_1e-2_peak_261474d	125	.	7.30627	12.59784	8.92450	656
chr13	21140754	21141780	OPC_pvalue_1e-2_peak_261474e	137	.	7.76291	13.75457	9.94640	822
chr13	21182501	21183322	OPC_pvalue_1e-2_peak_261497	62	.	4.67035	6.23671	3.32121	327
chr13	21238393	21238897	OPC_pvalue_1e-2_peak_261524	44	.	3.40368	4.46677	1.81782	281
chr13	21245847	21246189	OPC_pvalue_1e-2_peak_261525	64	.	4.91461	6.46443	3.52003	53
chr13	21247520	21248408	OPC_pvalue_1e-2_peak_261527	51	.	4.20597	5.19712	2.43858	396
chr13	21252551	21253227	OPC_pvalue_1e-2_peak_261528	43	.	3.62424	4.31930	1.69399	240
chr13	21276941	21278532	OPC_pvalue_1e-2_peak_261538a	58	.	4.28100	5.82663	2.96417	204
chr13	21276941	21278532	OPC_pvalue_1e-2_peak_261538b	58	.	4.28100	5.82663	2.96417	415
chr13	21276941	21278532	OPC_pvalue_1e-2_peak_261538c	66	.	4.66537	6.67802	3.70530	669
chr13	21276941	21278532	OPC_pvalue_1e-2_peak_261538d	95	.	5.91941	9.59979	6.27452	899
chr13	21276941	21278532	OPC_pvalue_1e-2_peak_261538e	74	.	4.99667	7.48045	4.40380	1158
chr13	21276941	21278532	OPC_pvalue_1e-2_peak_261538f	156	.	8.10603	15.66164	11.61888	1420
chr13	21286773	21287084	OPC_pvalue_1e-2_peak_261540	47	.	3.94633	4.77444	2.07914	241
chr13	21287985	21288244	OPC_pvalue_1e-2_peak_261541	49	.	4.06339	4.96293	2.24042	184
chr13	21288429	21288793	OPC_pvalue_1e-2_peak_261542	41	.	3.62100	4.19502	1.58813	67
chr13	21289064	21289137	OPC_pvalue_1e-2_peak_261543	41	.	3.62100	4.19502	1.58813	34
chr13	21347256	21348505	OPC_pvalue_1e-2_peak_261572a	43	.	3.68596	4.30275	1.67944	215
chr13	21347256	21348505	OPC_pvalue_1e-2_peak_261572b	64	.	4.91461	6.46443	3.52003	447
chr13	21347256	21348505	OPC_pvalue_1e-2_peak_261572c	76	.	5.52893	7.62404	4.53058	633
chr13	21347256	21348505	OPC_pvalue_1e-2_peak_261572d	139	.	8.56217	13.95770	10.12430	826
chr13	21347256	21348505	OPC_pvalue_1e-2_peak_261572e	87	.	6.08865	8.73470	5.50889	986
chr13	21402594	21403406	OPC_pvalue_1e-2_peak_261607	63	.	4.36300	6.31016	3.38422	300
chr13	21421371	21421804	OPC_pvalue_1e-2_peak_261618	54	.	3.64644	5.46748	2.64960	221
chr13	21476679	21477455	OPC_pvalue_1e-2_peak_261645a	62	.	4.76502	6.21214	3.29927	66
chr13	21476679	21477455	OPC_pvalue_1e-2_peak_261645b	109	.	7.14754	10.97031	7.48620	405
chr13	21476679	21477455	OPC_pvalue_1e-2_peak_261645c	62	.	4.76502	6.21214	3.29927	619
chr13	21517829	21518024	OPC_pvalue_1e-2_peak_261669	89	.	5.46966	8.97384	5.71861	86
chr13	21562424	21562667	OPC_pvalue_1e-2_peak_261687	71	.	4.55805	7.18127	4.13949	185
chr13	21634440	21635949	OPC_pvalue_1e-2_peak_261733	68	.	5.10093	6.84728	3.85230	837
chr13	21684717	21684811	OPC_pvalue_1e-2_peak_261761	54	.	3.64644	5.46748	2.64960	47
chr13	21685018	21685255	OPC_pvalue_1e-2_peak_261762	54	.	3.64644	5.46748	2.64960	134
chr13	21714162	21714866	OPC_pvalue_1e-2_peak_261772a	119	.	7.57841	11.97314	8.37079	181
chr13	21714162	21714866	OPC_pvalue_1e-2_peak_261772b	107	.	6.99545	10.71197	7.25747	418
chr13	21714162	21714866	OPC_pvalue_1e-2_peak_261772c	107	.	6.99545	10.71197	7.25747	578
chr13	21750343	21751133	OPC_pvalue_1e-2_peak_261783a	77	.	5.57897	7.71034	4.60417	214
chr13	21750343	21751133	OPC_pvalue_1e-2_peak_261783b	141	.	8.67840	14.16221	10.30367	385
chr13	21750343	21751133	OPC_pvalue_1e-2_peak_261783c	169	.	9.91818	16.96937	12.75830	500
chr13	21750343	21751133	OPC_pvalue_1e-2_peak_261783d	77	.	5.57897	7.71034	4.60417	719
chr13	21871289	21871382	OPC_pvalue_1e-2_peak_261827	69	.	5.21887	6.99745	3.98380	45
chr13	21872183	21872759	OPC_pvalue_1e-2_peak_261829	149	.	9.13302	14.98313	11.02538	84
chr13	21900070	21900732	OPC_pvalue_1e-2_peak_261839	64	.	4.75135	6.43718	3.49450	597
chr13	21942843	21943315	OPC_pvalue_1e-2_peak_261869	50	.	3.55840	5.04815	2.31268	72
chr13	22032702	22033852	OPC_pvalue_1e-2_peak_261931a	90	.	5.97788	9.04461	5.78167	505
chr13	22032702	22033852	OPC_pvalue_1e-2_peak_261931b	200	.	10.46129	20.05830	15.42899	840
chr13	22051125	22051388	OPC_pvalue_1e-2_peak_261935	89	.	6.15716	8.91201	5.66515	211
chr13	22053016	22053314	OPC_pvalue_1e-2_peak_261936	74	.	5.38752	7.48318	4.40387	241
chr13	22138609	22138855	OPC_pvalue_1e-2_peak_261980	50	.	3.55840	5.04815	2.31268	69
chr13	22161076	22161400	OPC_pvalue_1e-2_peak_261997	72	.	5.04286	7.25809	4.20684	249
chr13	22162745	22162861	OPC_pvalue_1e-2_peak_261998	43	.	3.38266	4.39837	1.75911	52
chr13	22177846	22178551	OPC_pvalue_1e-2_peak_262004a	174	.	9.46498	17.43938	13.16852	200
chr13	22177846	22178551	OPC_pvalue_1e-2_peak_262004b	161	.	8.96682	16.16262	12.05836	620
chr13	22184677	22184972	OPC_pvalue_1e-2_peak_262006	53	.	3.62911	5.37785	2.59234	229
chr13	22212579	22212914	OPC_pvalue_1e-2_peak_262023	54	.	3.64644	5.46748	2.64960	69
chr13	22243911	22244721	OPC_pvalue_1e-2_peak_262031a	44	.	3.42477	4.47899	1.82916	315
chr13	22243911	22244721	OPC_pvalue_1e-2_peak_262031b	90	.	5.16946	9.03458	5.77250	731
chr13	22244926	22245317	OPC_pvalue_1e-2_peak_262032	71	.	4.44981	7.16278	4.12760	263
chr13	22247832	22248452	OPC_pvalue_1e-2_peak_262033	81	.	4.86934	8.18759	5.02755	252
chr13	22249322	22249634	OPC_pvalue_1e-2_peak_262035	47	.	3.72486	4.74938	2.06167	277
chr13	22267798	22268169	OPC_pvalue_1e-2_peak_262044	74	.	5.10551	7.46124	4.38563	305
chr13	22272761	22272984	OPC_pvalue_1e-2_peak_262045	51	.	3.58166	5.15094	2.39886	150
chr13	22309973	22310545	OPC_pvalue_1e-2_peak_262058	59	.	4.25459	5.92478	3.04940	240
chr13	22477752	22478011	OPC_pvalue_1e-2_peak_262153	53	.	3.62911	5.37785	2.59234	191
chr13	22491744	22492081	OPC_pvalue_1e-2_peak_262164	45	.	3.42495	4.53818	1.87757	60
chr13	22586634	22587311	OPC_pvalue_1e-2_peak_262230	54	.	3.64644	5.46748	2.64960	379
chr13	22667094	22667205	OPC_pvalue_1e-2_peak_262271	54	.	3.64644	5.46748	2.64960	50
chr13	22695899	22696263	OPC_pvalue_1e-2_peak_262288	54	.	3.64644	5.46748	2.64960	58
chr13	23025448	23025905	OPC_pvalue_1e-2_peak_262442	127	.	8.01154	12.70964	9.02226	106
chr13	23094249	23094366	OPC_pvalue_1e-2_peak_262468	54	.	3.64644	5.46748	2.64960	57
chr13	23219178	23219575	OPC_pvalue_1e-2_peak_262515	54	.	3.64644	5.46748	2.64960	325
chr13	23278312	23278840	OPC_pvalue_1e-2_peak_262544	51	.	3.58166	5.15094	2.39886	66
chr13	23291215	23291703	OPC_pvalue_1e-2_peak_262551	71	.	5.01211	7.16245	4.12730	180
chr13	23309632	23310035	OPC_pvalue_1e-2_peak_262561	54	.	3.64644	5.46748	2.64960	140
chr13	23412221	23412649	OPC_pvalue_1e-2_peak_262617	54	.	3.64644	5.46748	2.64960	164
chr13	23461122	23461241	OPC_pvalue_1e-2_peak_262636	54	.	3.64644	5.46748	2.64960	61
chr13	23489479	23490142	OPC_pvalue_1e-2_peak_262650	146	.	9.04033	14.63156	10.71547	282
chr13	23864148	23864541	OPC_pvalue_1e-2_peak_262891	70	.	4.53638	7.06887	4.04675	229
chr13	23893966	23894081	OPC_pvalue_1e-2_peak_262903	46	.	3.76364	4.61492	1.94318	65
chr13	23895742	23896058	OPC_pvalue_1e-2_peak_262904	45	.	3.72273	4.52573	1.87053	71
chr13	23898279	23898861	OPC_pvalue_1e-2_peak_262905	45	.	3.72273	4.52573	1.87053	515
chr13	23904486	23904793	OPC_pvalue_1e-2_peak_262906	59	.	4.25459	5.92478	3.04940	239
chr13	23949243	23949996	OPC_pvalue_1e-2_peak_262933a	78	.	5.42059	7.87155	4.74661	311
chr13	23949243	23949996	OPC_pvalue_1e-2_peak_262933b	123	.	7.39171	12.34663	8.70262	485
chr13	23949243	23949996	OPC_pvalue_1e-2_peak_262933c	135	.	7.88449	13.53994	9.75708	591
chr13	23949243	23949996	OPC_pvalue_1e-2_peak_262933d	160	.	8.87005	16.00349	11.91912	665
chr13	23961150	23961400	OPC_pvalue_1e-2_peak_262935	49	.	3.53544	4.95138	2.23073	179
chr13	23986022	23986145	OPC_pvalue_1e-2_peak_262953	81	.	5.30316	8.19462	5.03224	58
chr13	24007374	24007974	OPC_pvalue_1e-2_peak_262968a	111	.	7.27405	11.18776	7.67752	71
chr13	24007374	24007974	OPC_pvalue_1e-2_peak_262968b	99	.	6.69752	9.97050	6.60028	291
chr13	24007374	24007974	OPC_pvalue_1e-2_peak_262968c	63	.	4.87092	6.39016	3.45530	529
chr13	24040045	24041164	OPC_pvalue_1e-2_peak_262984a	60	.	4.54959	6.02648	3.13766	358
chr13	24040045	24041164	OPC_pvalue_1e-2_peak_262984b	189	.	10.11020	18.98173	14.50477	609
chr13	24040045	24041164	OPC_pvalue_1e-2_peak_262984c	126	.	7.58265	12.65762	8.97626	1023
chr13	24133040	24133655	OPC_pvalue_1e-2_peak_263037	111	.	7.21038	11.10345	7.60350	418
chr13	24152973	24153616	OPC_pvalue_1e-2_peak_263041a	76	.	5.43626	7.64991	4.55214	47
chr13	24152973	24153616	OPC_pvalue_1e-2_peak_263041b	65	.	4.89263	6.57041	3.61342	202
chr13	24152973	24153616	OPC_pvalue_1e-2_peak_263041c	175	.	9.78527	17.51898	13.23749	525
chr13	24153804	24154192	OPC_pvalue_1e-2_peak_263042	76	.	5.45792	7.68498	4.58284	113
chr13	24160651	24160804	OPC_pvalue_1e-2_peak_263043	94	.	6.06954	9.46183	6.15066	71
chr13	24183111	24183184	OPC_pvalue_1e-2_peak_263055	46	.	3.46831	4.69117	2.00931	33
chr13	24189666	24190361	OPC_pvalue_1e-2_peak_263056a	71	.	5.32021	7.18204	4.13949	55
chr13	24189666	24190361	OPC_pvalue_1e-2_peak_263056b	71	.	5.29451	7.13485	4.10472	319
chr13	24189666	24190361	OPC_pvalue_1e-2_peak_263056c	166	.	9.92720	16.69804	12.52121	499
chr13	24200942	24201427	OPC_pvalue_1e-2_peak_263057a	87	.	6.13413	8.71645	5.49243	64
chr13	24200942	24201427	OPC_pvalue_1e-2_peak_263057b	128	.	8.17884	12.83335	9.13216	255
chr13	24212133	24212306	OPC_pvalue_1e-2_peak_263062	46	.	3.76364	4.61492	1.94318	77
chr13	24213743	24214278	OPC_pvalue_1e-2_peak_263063	45	.	3.74308	4.56981	1.90614	384
chr13	24227927	24228352	OPC_pvalue_1e-2_peak_263069	46	.	3.44649	4.61288	1.94289	378
chr13	24247289	24247801	OPC_pvalue_1e-2_peak_263081	215	.	12.17749	21.50020	16.66103	357
chr13	24289095	24289194	OPC_pvalue_1e-2_peak_263108	49	.	3.53544	4.95138	2.23073	44
chr13	24335364	24335884	OPC_pvalue_1e-2_peak_263142	55	.	4.34909	5.52219	2.69871	223
chr13	24337331	24337853	OPC_pvalue_1e-2_peak_263144	54	.	4.32620	5.47526	2.65570	293
chr13	24430415	24430856	OPC_pvalue_1e-2_peak_263205	94	.	6.37196	9.44488	6.13686	248
chr13	24445967	24446271	OPC_pvalue_1e-2_peak_263211	60	.	4.28119	6.01457	3.12728	238
chr13	24448376	24448465	OPC_pvalue_1e-2_peak_263212	43	.	3.38266	4.39837	1.75911	43
chr13	24462985	24463829	OPC_pvalue_1e-2_peak_263216a	46	.	3.89820	4.69782	2.01458	347
chr13	24462985	24463829	OPC_pvalue_1e-2_peak_263216b	179	.	10.02395	17.91988	13.58480	608
chr13	24473764	24474149	OPC_pvalue_1e-2_peak_263220	50	.	3.55840	5.04815	2.31268	212
chr13	24495665	24495895	OPC_pvalue_1e-2_peak_263233	54	.	3.64644	5.46748	2.64960	61
chr13	24516249	24516465	OPC_pvalue_1e-2_peak_263244	53	.	3.62911	5.37785	2.59234	38
chr13	24553616	24554546	OPC_pvalue_1e-2_peak_263269a	53	.	4.25894	5.33988	2.56069	268
chr13	24553616	24554546	OPC_pvalue_1e-2_peak_263269b	131	.	8.34492	13.15802	9.41589	859
chr13	24566612	24566685	OPC_pvalue_1e-2_peak_263271	40	.	3.26184	4.03980	1.45162	35
chr13	24566950	24567268	OPC_pvalue_1e-2_peak_263272	53	.	4.07731	5.38744	2.59775	163
chr13	24594457	24594774	OPC_pvalue_1e-2_peak_263294	67	.	4.47708	6.78418	3.79772	228
chr13	24612727	24613529	OPC_pvalue_1e-2_peak_263303a	82	.	5.89932	8.27880	5.10759	445
chr13	24612727	24613529	OPC_pvalue_1e-2_peak_263303b	109	.	7.24494	10.94675	7.46364	635
chr13	24624488	24624925	OPC_pvalue_1e-2_peak_263304a	69	.	5.19413	6.95298	3.94568	255
chr13	24624488	24624925	OPC_pvalue_1e-2_peak_263304b	69	.	5.19413	6.95298	3.94568	390
chr13	24627733	24627871	OPC_pvalue_1e-2_peak_263305	77	.	5.60433	7.75431	4.64466	57
chr13	24637429	24637878	OPC_pvalue_1e-2_peak_263307	49	.	3.91420	4.96371	2.24042	345
chr13	24657691	24658680	OPC_pvalue_1e-2_peak_263317a	70	.	5.20231	7.07421	4.05000	354
chr13	24657691	24658680	OPC_pvalue_1e-2_peak_263317b	106	.	6.93642	10.61251	7.16881	667
chr13	24657691	24658680	OPC_pvalue_1e-2_peak_263317c	49	.	4.08068	4.99105	2.26542	882
chr13	24684330	24684512	OPC_pvalue_1e-2_peak_263325	130	.	8.30277	13.07480	9.34424	78
chr13	24704013	24704124	OPC_pvalue_1e-2_peak_263329	57	.	4.20239	5.75623	2.90178	54
chr13	24704334	24704486	OPC_pvalue_1e-2_peak_263330	42	.	3.32116	4.20906	1.59714	63
chr13	24719501	24719620	OPC_pvalue_1e-2_peak_263338	63	.	4.72404	6.36848	3.43648	60
chr13	24734199	24734393	OPC_pvalue_1e-2_peak_263341	38	.	3.36474	3.87464	1.31075	153
chr13	24734613	24735680	OPC_pvalue_1e-2_peak_263342a	205	.	10.42852	20.51757	15.81895	250
chr13	24734613	24735680	OPC_pvalue_1e-2_peak_263342b	47	.	3.83197	4.73067	2.04382	924
chr13	24741698	24742456	OPC_pvalue_1e-2_peak_263344	41	.	3.54912	4.16884	1.56333	181
chr13	24742639	24742896	OPC_pvalue_1e-2_peak_263345	41	.	3.54912	4.16884	1.56333	185
chr13	24786826	24787021	OPC_pvalue_1e-2_peak_263370	61	.	4.61787	6.11180	3.21014	125
chr13	24794419	24794605	OPC_pvalue_1e-2_peak_263371	59	.	4.63269	5.93696	3.05873	121
chr13	24837761	24838147	OPC_pvalue_1e-2_peak_263398	64	.	4.39097	6.41891	3.48027	320
chr13	24844715	24846622	OPC_pvalue_1e-2_peak_263400a	139	.	8.35329	13.92874	10.09847	1233
chr13	24844715	24846622	OPC_pvalue_1e-2_peak_263400b	90	.	6.12574	9.00885	5.75001	1521
chr13	24931550	24931762	OPC_pvalue_1e-2_peak_263455	54	.	3.64644	5.46748	2.64960	59
chr13	25086160	25087143	OPC_pvalue_1e-2_peak_263540a	136	.	8.52124	13.63745	9.84123	602
chr13	25086160	25087143	OPC_pvalue_1e-2_peak_263540b	70	.	5.26905	7.08836	4.06129	814
chr13	25201422	25201506	OPC_pvalue_1e-2_peak_263595	54	.	3.64644	5.46748	2.64960	41
chr13	25245696	25245779	OPC_pvalue_1e-2_peak_263618	60	.	4.28119	6.01457	3.12728	39
chr13	25258173	25258318	OPC_pvalue_1e-2_peak_263627	67	.	4.47708	6.78418	3.79772	69
chr13	25263618	25263715	OPC_pvalue_1e-2_peak_263631	51	.	3.58166	5.15094	2.39886	48
chr13	25268261	25268514	OPC_pvalue_1e-2_peak_263634	46	.	3.46831	4.69117	2.00931	222
chr13	25302189	25302464	OPC_pvalue_1e-2_peak_263659	69	.	4.50653	6.92169	3.91678	118
chr13	25320952	25321025	OPC_pvalue_1e-2_peak_263670	43	.	3.36191	4.33276	1.70267	35
chr13	25496611	25497334	OPC_pvalue_1e-2_peak_263718a	89	.	6.10094	8.96811	5.71518	239
chr13	25496611	25497334	OPC_pvalue_1e-2_peak_263718b	164	.	9.42873	16.49987	12.35158	484
chr13	25542109	25542686	OPC_pvalue_1e-2_peak_263739	74	.	5.10551	7.46124	4.38563	208
chr13	25563163	25563355	OPC_pvalue_1e-2_peak_263748	48	.	3.51278	4.85998	2.15175	54
chr13	25569372	25569475	OPC_pvalue_1e-2_peak_263752	54	.	3.64644	5.46748	2.64960	49
chr13	25579255	25579509	OPC_pvalue_1e-2_peak_263755	105	.	6.76533	10.58580	7.14568	72
chr13	25592152	25592225	OPC_pvalue_1e-2_peak_263761	46	.	3.46831	4.69117	2.00931	51
chr13	25611472	25611661	OPC_pvalue_1e-2_peak_263774	69	.	4.50653	6.92169	3.91678	69
chr13	25620660	25621775	OPC_pvalue_1e-2_peak_263777a	54	.	4.32620	5.47526	2.65570	390
chr13	25620660	25621775	OPC_pvalue_1e-2_peak_263777b	108	.	7.21033	10.83630	7.36662	836
chr13	25658870	25659666	OPC_pvalue_1e-2_peak_263794	119	.	7.51817	11.98455	8.38124	659
chr13	25669635	25669851	OPC_pvalue_1e-2_peak_263797	47	.	3.49040	4.77340	2.07854	40
chr13	25670062	25670240	OPC_pvalue_1e-2_peak_263798	63	.	4.36300	6.31016	3.38422	72
chr13	25688475	25688675	OPC_pvalue_1e-2_peak_263805	108	.	6.84990	10.86987	7.39686	133
chr13	25711648	25712042	OPC_pvalue_1e-2_peak_263813	80	.	5.60808	8.03297	4.88976	270
chr13	25727871	25728297	OPC_pvalue_1e-2_peak_263819a	94	.	6.48929	9.42233	6.11665	58
chr13	25727871	25728297	OPC_pvalue_1e-2_peak_263819b	122	.	7.93136	12.29140	8.65426	305
chr13	25739511	25739596	OPC_pvalue_1e-2_peak_263820	55	.	4.23689	5.53922	2.71145	44
chr13	25743387	25743672	OPC_pvalue_1e-2_peak_263821	43	.	3.22675	4.35180	1.72106	26
chr13	25744532	25746016	OPC_pvalue_1e-2_peak_263822a	61	.	4.00197	6.12137	3.21958	312
chr13	25744532	25746016	OPC_pvalue_1e-2_peak_263822b	77	.	4.61766	7.74975	4.64195	417
chr13	25744532	25746016	OPC_pvalue_1e-2_peak_263822c	86	.	4.93660	8.62568	5.41321	646
chr13	25744532	25746016	OPC_pvalue_1e-2_peak_263822d	69	.	4.31952	6.93777	3.93166	866
chr13	25744532	25746016	OPC_pvalue_1e-2_peak_263822e	93	.	5.12960	9.30229	6.01027	1245
chr13	25751008	25751659	OPC_pvalue_1e-2_peak_263823a	47	.	3.81862	4.71021	2.02497	102
chr13	25751008	25751659	OPC_pvalue_1e-2_peak_263823b	122	.	7.31279	12.21836	8.58895	205
chr13	25751008	25751659	OPC_pvalue_1e-2_peak_263823c	68	.	4.92781	6.83907	3.84578	325
chr13	25751008	25751659	OPC_pvalue_1e-2_peak_263823d	103	.	6.59597	10.35161	6.93828	434
chr13	25766730	25767489	OPC_pvalue_1e-2_peak_263826a	72	.	5.16956	7.22199	4.17531	259
chr13	25766730	25767489	OPC_pvalue_1e-2_peak_263826b	142	.	8.33420	14.27691	10.40548	533
chr13	25766730	25767489	OPC_pvalue_1e-2_peak_263826c	94	.	6.25065	9.48379	6.17158	670
chr13	25791759	25791970	OPC_pvalue_1e-2_peak_263831	86	.	5.81202	8.60663	5.39538	141
chr13	25807294	25807432	OPC_pvalue_1e-2_peak_263841	45	.	3.42495	4.53818	1.87757	69
chr13	25823173	25823586	OPC_pvalue_1e-2_peak_263846	50	.	3.55840	5.04815	2.31268	351
chr13	25860841	25861876	OPC_pvalue_1e-2_peak_263868a	61	.	4.74440	6.17777	3.27057	52
chr13	25860841	25861876	OPC_pvalue_1e-2_peak_263868b	72	.	5.33745	7.29906	4.24275	438
chr13	25860841	25861876	OPC_pvalue_1e-2_peak_263868c	121	.	7.70964	12.19668	8.56979	653
chr13	25860841	25861876	OPC_pvalue_1e-2_peak_263868d	190	.	10.67489	19.03230	14.54753	849
chr13	25875180	25876059	OPC_pvalue_1e-2_peak_263871a	96	.	6.32278	9.60064	6.27479	60
chr13	25875180	25876059	OPC_pvalue_1e-2_peak_263871b	107	.	6.82343	10.72083	7.26527	296
chr13	25875180	25876059	OPC_pvalue_1e-2_peak_263871c	131	.	7.87319	13.13325	9.39665	486
chr13	25875180	25876059	OPC_pvalue_1e-2_peak_263871d	143	.	8.39807	14.38214	10.49478	593
chr13	25945918	25947021	OPC_pvalue_1e-2_peak_263901	69	.	5.15578	6.96338	3.95426	313
chr13	25974841	25975435	OPC_pvalue_1e-2_peak_263915	53	.	3.62911	5.37785	2.59234	266
chr13	26042625	26043116	OPC_pvalue_1e-2_peak_263958	68	.	4.92207	6.89603	3.89635	246
chr13	26063377	26063699	OPC_pvalue_1e-2_peak_263965	88	.	5.88334	8.82639	5.59124	271
chr13	26148458	26148856	OPC_pvalue_1e-2_peak_264008	133	.	7.90375	13.33525	9.57392	334
chr13	26339806	26340075	OPC_pvalue_1e-2_peak_264099	54	.	3.64644	5.46748	2.64960	208
chr13	26350270	26350518	OPC_pvalue_1e-2_peak_264101	151	.	9.07815	15.10245	11.13291	72
chr13	26456191	26456598	OPC_pvalue_1e-2_peak_264161	54	.	3.64644	5.46748	2.64960	154
chr13	26497514	26497794	OPC_pvalue_1e-2_peak_264182	54	.	3.64644	5.46748	2.64960	53
chr13	26519818	26520296	OPC_pvalue_1e-2_peak_264198	54	.	3.64644	5.46748	2.64960	140
chr13	26591025	26591797	OPC_pvalue_1e-2_peak_264241a	90	.	6.17596	9.09154	5.82108	201
chr13	26591025	26591797	OPC_pvalue_1e-2_peak_264241b	166	.	9.54466	16.69506	12.51915	428
chr13	26591025	26591797	OPC_pvalue_1e-2_peak_264241c	194	.	10.66756	19.44563	14.90130	546
chr13	26591025	26591797	OPC_pvalue_1e-2_peak_264241d	180	.	10.10611	18.05866	13.70483	694
chr13	26607937	26608546	OPC_pvalue_1e-2_peak_264246	48	.	3.51278	4.85998	2.15175	398
chr13	26625046	26626312	OPC_pvalue_1e-2_peak_264255a	81	.	5.81583	8.12776	4.97287	71
chr13	26625046	26626312	OPC_pvalue_1e-2_peak_264255b	57	.	4.52342	5.74098	2.88974	863
chr13	26625046	26626312	OPC_pvalue_1e-2_peak_264255c	134	.	8.40065	13.41579	9.64604	1174
chr13	26637019	26637460	OPC_pvalue_1e-2_peak_264256	88	.	5.88334	8.82639	5.59124	205
chr13	26758993	26759083	OPC_pvalue_1e-2_peak_264313	44	.	3.75328	4.41611	1.77469	44
chr13	26760291	26760943	OPC_pvalue_1e-2_peak_264314a	102	.	6.88102	10.29049	6.88548	326
chr13	26760291	26760943	OPC_pvalue_1e-2_peak_264314b	115	.	7.50657	11.59426	8.03719	449
chr13	26760291	26760943	OPC_pvalue_1e-2_peak_264314c	66	.	5.00438	6.61872	3.65502	577
chr13	26795728	26796801	OPC_pvalue_1e-2_peak_264337a	65	.	4.89263	6.57041	3.61342	76
chr13	26795728	26796801	OPC_pvalue_1e-2_peak_264337b	259	.	13.04702	25.96598	20.38854	326
chr13	26795728	26796801	OPC_pvalue_1e-2_peak_264337c	64	.	4.83507	6.47824	3.53172	642
chr13	26795728	26796801	OPC_pvalue_1e-2_peak_264337d	74	.	5.33049	7.47939	4.40312	841
chr13	26802389	26802462	OPC_pvalue_1e-2_peak_264338	46	.	3.46831	4.69117	2.00931	57
chr13	26827938	26829162	OPC_pvalue_1e-2_peak_264346a	154	.	8.53242	15.44919	11.43263	120
chr13	26827938	26829162	OPC_pvalue_1e-2_peak_264346b	154	.	8.53242	15.44919	11.43263	289
chr13	26827938	26829162	OPC_pvalue_1e-2_peak_264346c	154	.	8.53242	15.44919	11.43263	396
chr13	26827938	26829162	OPC_pvalue_1e-2_peak_264346d	118	.	7.11035	11.88982	8.29870	596
chr13	26827938	26829162	OPC_pvalue_1e-2_peak_264346e	46	.	3.80536	4.68991	2.00931	1037
chr13	26873747	26874110	OPC_pvalue_1e-2_peak_264377	50	.	3.55840	5.04815	2.31268	52
chr13	26999495	27000318	OPC_pvalue_1e-2_peak_264455a	99	.	6.54950	9.97044	6.60028	264
chr13	26999495	27000318	OPC_pvalue_1e-2_peak_264455b	149	.	8.73267	14.93666	10.98498	432
chr13	26999495	27000318	OPC_pvalue_1e-2_peak_264455c	45	.	3.82054	4.57517	1.91093	773
chr13	27043757	27044013	OPC_pvalue_1e-2_peak_264470	86	.	5.81202	8.60663	5.39538	211
chr13	27048119	27048206	OPC_pvalue_1e-2_peak_264471	56	.	4.17676	5.67691	2.83122	42
chr13	27059332	27059736	OPC_pvalue_1e-2_peak_264476	86	.	5.81202	8.60663	5.39538	348
chr13	27070920	27071061	OPC_pvalue_1e-2_peak_264477	104	.	6.72382	10.45234	7.02930	54
chr13	27092841	27092914	OPC_pvalue_1e-2_peak_264483	45	.	3.42495	4.53818	1.87757	33
chr13	27093619	27093785	OPC_pvalue_1e-2_peak_264484	44	.	3.40368	4.46677	1.81782	16
chr13	27103744	27103842	OPC_pvalue_1e-2_peak_264493	54	.	3.64644	5.46748	2.64960	48
chr13	27131213	27132395	OPC_pvalue_1e-2_peak_264503a	237	.	11.70047	23.71016	18.52764	510
chr13	27131213	27132395	OPC_pvalue_1e-2_peak_264503b	39	.	3.41264	3.94702	1.37193	889
chr13	27131213	27132395	OPC_pvalue_1e-2_peak_264503c	77	.	5.36271	7.77963	4.66850	968
chr13	27163513	27164310	OPC_pvalue_1e-2_peak_264514	51	.	3.98248	5.13441	2.38779	552
chr13	27179230	27179427	OPC_pvalue_1e-2_peak_264519	38	.	3.20461	3.88688	1.31935	28
chr13	27191677	27191936	OPC_pvalue_1e-2_peak_264526	54	.	3.64644	5.46748	2.64960	55
chr13	27254401	27254527	OPC_pvalue_1e-2_peak_264568	54	.	3.64644	5.46748	2.64960	54
chr13	27272794	27273096	OPC_pvalue_1e-2_peak_264578	127	.	8.01154	12.70964	9.02226	220
chr13	27282007	27282181	OPC_pvalue_1e-2_peak_264581	75	.	5.13743	7.56943	4.48092	73
chr13	27295606	27296191	OPC_pvalue_1e-2_peak_264586	65	.	4.41930	6.53368	3.57936	355
chr13	27334241	27335048	OPC_pvalue_1e-2_peak_264603	58	.	4.49169	5.82547	2.96322	15
chr13	27405724	27405805	OPC_pvalue_1e-2_peak_264655	46	.	3.46831	4.69117	2.00931	38
chr13	27429840	27430663	OPC_pvalue_1e-2_peak_264671a	78	.	5.68182	7.88969	4.76356	359
chr13	27429840	27430663	OPC_pvalue_1e-2_peak_264671b	104	.	6.94444	10.40266	6.98300	470
chr13	27436268	27436443	OPC_pvalue_1e-2_peak_264672	38	.	3.40785	3.89979	1.33080	33
chr13	27437812	27438115	OPC_pvalue_1e-2_peak_264673	52	.	4.19375	5.21198	2.45168	94
chr13	27446844	27447266	OPC_pvalue_1e-2_peak_264676	52	.	3.60523	5.26053	2.48938	370
chr13	27454932	27455283	OPC_pvalue_1e-2_peak_264679	56	.	4.15144	5.60057	2.76517	166
chr13	27482294	27482606	OPC_pvalue_1e-2_peak_264696	76	.	5.44874	7.62969	4.53436	209
chr13	27496976	27497049	OPC_pvalue_1e-2_peak_264702	46	.	3.46831	4.69117	2.00931	33
chr13	27504492	27504722	OPC_pvalue_1e-2_peak_264704	98	.	6.52369	9.85529	6.50003	145
chr13	27540182	27540422	OPC_pvalue_1e-2_peak_264728	47	.	3.49040	4.77340	2.07854	82
chr13	27565525	27565929	OPC_pvalue_1e-2_peak_264738	66	.	4.83520	6.65579	3.68496	65
chr13	27566180	27566283	OPC_pvalue_1e-2_peak_264739	40	.	3.26184	4.03980	1.45162	49
chr13	27580575	27581037	OPC_pvalue_1e-2_peak_264746	63	.	4.36300	6.31016	3.38422	283
chr13	27608866	27608972	OPC_pvalue_1e-2_peak_264763	93	.	6.03136	9.32317	6.02841	55
chr13	27745145	27745737	OPC_pvalue_1e-2_peak_264835	63	.	4.44516	6.32984	3.40200	451
chr13	27745930	27746584	OPC_pvalue_1e-2_peak_264836a	145	.	7.70073	14.52551	10.62200	139
chr13	27745930	27746584	OPC_pvalue_1e-2_peak_264836b	191	.	9.32193	19.19247	14.68468	213
chr13	27745930	27746584	OPC_pvalue_1e-2_peak_264836c	191	.	9.32193	19.19247	14.68468	337
chr13	27825360	27826154	OPC_pvalue_1e-2_peak_264880a	180	.	10.35071	18.08161	13.72591	159
chr13	27825360	27826154	OPC_pvalue_1e-2_peak_264880b	112	.	7.30638	11.24373	7.72787	420
chr13	27844549	27845383	OPC_pvalue_1e-2_peak_264887	132	.	8.32213	13.27307	9.51761	398
chr13	27895635	27896072	OPC_pvalue_1e-2_peak_264919	54	.	3.64644	5.46748	2.64960	69
chr13	27933181	27933634	OPC_pvalue_1e-2_peak_264938	46	.	3.78444	4.66110	1.98534	408
chr13	27935950	27936467	OPC_pvalue_1e-2_peak_264939	89	.	6.15716	8.91201	5.66515	452
chr13	27948971	27949078	OPC_pvalue_1e-2_peak_264943	93	.	6.03136	9.32317	6.02841	55
chr13	27949983	27950118	OPC_pvalue_1e-2_peak_264944	45	.	3.42495	4.53818	1.87757	82
chr13	27998267	27999251	OPC_pvalue_1e-2_peak_264966a	55	.	4.41919	5.55854	2.72978	164
chr13	27998267	27999251	OPC_pvalue_1e-2_peak_264966b	157	.	9.38321	15.70290	11.65460	430
chr13	27998267	27999251	OPC_pvalue_1e-2_peak_264966c	115	.	7.50657	11.59426	8.03719	593
chr13	28023932	28024937	OPC_pvalue_1e-2_peak_264976a	117	.	7.26480	11.77568	8.19818	265
chr13	28023932	28024937	OPC_pvalue_1e-2_peak_264976b	129	.	7.78372	12.98641	9.26647	423
chr13	28023932	28024937	OPC_pvalue_1e-2_peak_264976c	94	.	6.22697	9.44550	6.13700	527
chr13	28023932	28024937	OPC_pvalue_1e-2_peak_264976d	52	.	4.15132	5.22448	2.46351	686
chr13	28023932	28024937	OPC_pvalue_1e-2_peak_264976e	43	.	3.64621	4.30377	1.68020	930
chr13	28033730	28034116	OPC_pvalue_1e-2_peak_264978	66	.	4.44800	6.65517	3.68496	83
chr13	28078185	28078623	OPC_pvalue_1e-2_peak_264999	62	.	4.33539	6.20685	3.29469	392
chr13	28106982	28107636	OPC_pvalue_1e-2_peak_265012	65	.	4.41930	6.53368	3.57936	529
chr13	28152645	28153248	OPC_pvalue_1e-2_peak_265035	97	.	6.14736	9.76055	6.41540	232
chr13	28194173	28195033	OPC_pvalue_1e-2_peak_265055a	80	.	5.14709	8.02209	4.88219	181
chr13	28194173	28195033	OPC_pvalue_1e-2_peak_265055b	120	.	6.71141	12.02416	8.41786	353
chr13	28194173	28195033	OPC_pvalue_1e-2_peak_265055c	79	.	5.13225	7.99806	4.85900	513
chr13	28194173	28195033	OPC_pvalue_1e-2_peak_265055d	199	.	9.47493	19.97806	15.35906	669
chr13	28195940	28196263	OPC_pvalue_1e-2_peak_265056	89	.	5.49537	8.91036	5.66507	50
chr13	28218014	28218349	OPC_pvalue_1e-2_peak_265075	54	.	3.64644	5.46748	2.64960	69
chr13	28301999	28302794	OPC_pvalue_1e-2_peak_265119	101	.	6.81199	10.12414	6.73656	676
chr13	28318831	28319643	OPC_pvalue_1e-2_peak_265125a	44	.	3.73134	4.43567	1.79356	51
chr13	28318831	28319643	OPC_pvalue_1e-2_peak_265125b	226	.	11.72708	22.67928	17.66338	278
chr13	28318831	28319643	OPC_pvalue_1e-2_peak_265125c	158	.	9.06183	15.88733	11.81495	423
chr13	28356931	28357108	OPC_pvalue_1e-2_peak_265155	54	.	4.10172	5.45601	2.64960	99
chr13	28357373	28357613	OPC_pvalue_1e-2_peak_265156	55	.	4.12643	5.52700	2.70016	66
chr13	28366456	28367372	OPC_pvalue_1e-2_peak_265159a	56	.	4.01841	5.64979	2.81024	44
chr13	28366456	28367372	OPC_pvalue_1e-2_peak_265159b	100	.	5.78327	10.08630	6.70395	169
chr13	28366456	28367372	OPC_pvalue_1e-2_peak_265159c	72	.	4.68654	7.27034	4.21814	271
chr13	28366456	28367372	OPC_pvalue_1e-2_peak_265159d	40	.	3.25309	4.02001	1.43672	538
chr13	28400435	28400982	OPC_pvalue_1e-2_peak_265176a	97	.	6.62886	9.71767	6.37853	226
chr13	28400435	28400982	OPC_pvalue_1e-2_peak_265176b	97	.	6.62886	9.71767	6.37853	473
chr13	28527687	28528303	OPC_pvalue_1e-2_peak_265243	81	.	5.64107	8.12096	4.96731	510
chr13	28558363	28558718	OPC_pvalue_1e-2_peak_265251	64	.	4.39097	6.41891	3.48027	237
chr13	28674302	28675121	OPC_pvalue_1e-2_peak_265303	65	.	4.77897	6.50788	3.55823	330
chr13	28712108	28713751	OPC_pvalue_1e-2_peak_265318a	107	.	6.38162	10.70751	7.25391	214
chr13	28712108	28713751	OPC_pvalue_1e-2_peak_265318b	96	.	5.97473	9.68930	6.35174	510
chr13	28712108	28713751	OPC_pvalue_1e-2_peak_265318c	76	.	5.12120	7.67903	4.57944	838
chr13	28712108	28713751	OPC_pvalue_1e-2_peak_265318d	67	.	4.69443	6.72391	3.74768	965
chr13	28712108	28713751	OPC_pvalue_1e-2_peak_265318e	57	.	4.25441	5.78512	2.92706	1152
chr13	28712108	28713751	OPC_pvalue_1e-2_peak_265318f	96	.	5.95618	9.65928	6.32500	1291
chr13	28712108	28713751	OPC_pvalue_1e-2_peak_265318g	57	.	4.25441	5.78512	2.92706	1488
chr13	29068819	29069388	OPC_pvalue_1e-2_peak_265531	49	.	3.53544	4.95138	2.23073	505
chr13	29104803	29105322	OPC_pvalue_1e-2_peak_265551	57	.	4.46728	5.77213	2.91541	272
chr13	29106325	29106729	OPC_pvalue_1e-2_peak_265552	44	.	3.68270	4.44048	1.79665	109
chr13	29107086	29107269	OPC_pvalue_1e-2_peak_265553	43	.	3.66300	4.39923	1.75911	117
chr13	29142238	29142864	OPC_pvalue_1e-2_peak_265570	100	.	6.60229	10.08138	6.69958	392
chr13	29211040	29211175	OPC_pvalue_1e-2_peak_265605	71	.	4.55805	7.18127	4.13949	54
chr13	29233009	29233616	OPC_pvalue_1e-2_peak_265614a	138	.	8.64534	13.86893	10.04726	261
chr13	29233009	29233616	OPC_pvalue_1e-2_peak_265614b	59	.	4.65518	5.97795	3.09695	549
chr13	29292468	29293418	OPC_pvalue_1e-2_peak_265647a	90	.	5.78215	9.04397	5.78141	404
chr13	29292468	29293418	OPC_pvalue_1e-2_peak_265647b	233	.	11.15573	23.36411	18.23486	694
chr13	29393761	29394354	OPC_pvalue_1e-2_peak_265694	108	.	7.12702	10.88573	7.40974	386
chr13	29736143	29736263	OPC_pvalue_1e-2_peak_265863	54	.	3.64644	5.46748	2.64960	59
chr13	29885077	29885256	OPC_pvalue_1e-2_peak_265935	54	.	3.64644	5.46748	2.64960	69
chr13	29892729	29893420	OPC_pvalue_1e-2_peak_265939	71	.	4.55805	7.18127	4.13949	360
chr13	30002513	30002704	OPC_pvalue_1e-2_peak_265997	71	.	5.01211	7.16245	4.12730	57
chr13	30042188	30042348	OPC_pvalue_1e-2_peak_266019	54	.	3.64644	5.46748	2.64960	90
chr13	30082466	30082632	OPC_pvalue_1e-2_peak_266039	47	.	3.93016	4.74863	2.06105	113
chr13	30084237	30085401	OPC_pvalue_1e-2_peak_266040a	69	.	5.13728	6.96717	3.95747	138
chr13	30084237	30085401	OPC_pvalue_1e-2_peak_266040b	69	.	5.11596	6.93224	3.92649	646
chr13	30137029	30137286	OPC_pvalue_1e-2_peak_266069	69	.	4.95172	6.98166	3.96928	155
chr13	30147436	30147626	OPC_pvalue_1e-2_peak_266070	41	.	3.30115	4.15062	1.54738	156
chr13	30169030	30170281	OPC_pvalue_1e-2_peak_266081a	46	.	3.79219	4.66975	1.99288	40
chr13	30169030	30170281	OPC_pvalue_1e-2_peak_266081b	46	.	3.79219	4.66975	1.99288	163
chr13	30169030	30170281	OPC_pvalue_1e-2_peak_266081c	65	.	4.75669	6.57006	3.61342	398
chr13	30169030	30170281	OPC_pvalue_1e-2_peak_266081d	86	.	5.70803	8.61324	5.40127	514
chr13	30169030	30170281	OPC_pvalue_1e-2_peak_266081e	232	.	11.41607	23.23668	18.12835	991
chr13	30234877	30234981	OPC_pvalue_1e-2_peak_266103	53	.	3.62911	5.37785	2.59234	53
chr13	30281169	30281394	OPC_pvalue_1e-2_peak_266120	58	.	4.22833	5.83877	2.97359	48
chr13	30340671	30340891	OPC_pvalue_1e-2_peak_266157	45	.	3.42495	4.53818	1.87757	54
chr13	30341410	30341527	OPC_pvalue_1e-2_peak_266158	45	.	3.42495	4.53818	1.87757	40
chr13	30384688	30384800	OPC_pvalue_1e-2_peak_266187	56	.	4.17676	5.67691	2.83122	47
chr13	30387869	30387961	OPC_pvalue_1e-2_peak_266188	38	.	3.20461	3.88688	1.31935	38
chr13	30423920	30425053	OPC_pvalue_1e-2_peak_266206a	79	.	4.73470	7.95427	4.81955	164
chr13	30423920	30425053	OPC_pvalue_1e-2_peak_266206b	97	.	5.36599	9.72399	6.38288	393
chr13	30423920	30425053	OPC_pvalue_1e-2_peak_266206c	156	.	7.27664	15.61398	11.57687	586
chr13	30423920	30425053	OPC_pvalue_1e-2_peak_266206d	126	.	6.35687	12.63823	8.95935	936
chr13	30458956	30459471	OPC_pvalue_1e-2_peak_266216	46	.	3.78444	4.66110	1.98534	455
chr13	30463154	30463462	OPC_pvalue_1e-2_peak_266217	42	.	3.58629	4.24258	1.62770	130
chr13	30492043	30492123	OPC_pvalue_1e-2_peak_266231	46	.	3.44649	4.61288	1.94289	38
chr13	30521977	30523302	OPC_pvalue_1e-2_peak_266252	49	.	3.53544	4.95138	2.23073	495
chr13	30531195	30531575	OPC_pvalue_1e-2_peak_266254	68	.	4.92207	6.89603	3.89635	262
chr13	30573455	30573785	OPC_pvalue_1e-2_peak_266274	48	.	3.51278	4.85998	2.15175	262
chr13	30574315	30574788	OPC_pvalue_1e-2_peak_266275	50	.	3.55840	5.04815	2.31268	416
chr13	30608295	30608506	OPC_pvalue_1e-2_peak_266302	58	.	4.22833	5.83877	2.97359	173
chr13	30687216	30687418	OPC_pvalue_1e-2_peak_266345	77	.	5.60433	7.75431	4.64466	143
chr13	30688856	30689455	OPC_pvalue_1e-2_peak_266346a	65	.	4.98163	6.57940	3.61925	49
chr13	30688856	30689455	OPC_pvalue_1e-2_peak_266346b	66	.	5.00438	6.61872	3.65502	273
chr13	30688856	30689455	OPC_pvalue_1e-2_peak_266346c	65	.	4.95909	6.54059	3.58519	543
chr13	30706655	30707196	OPC_pvalue_1e-2_peak_266352	123	.	7.94176	12.38385	8.73400	225
chr13	30739830	30740451	OPC_pvalue_1e-2_peak_266367	152	.	9.26539	15.22942	11.24058	366
chr13	30752566	30752879	OPC_pvalue_1e-2_peak_266370	71	.	4.55805	7.18127	4.13949	245
chr13	30760719	30761389	OPC_pvalue_1e-2_peak_266377	50	.	3.55840	5.04815	2.31268	527
chr13	30779198	30779765	OPC_pvalue_1e-2_peak_266389	64	.	4.39097	6.41891	3.48027	342
chr13	30880995	30882077	OPC_pvalue_1e-2_peak_266442a	94	.	6.03696	9.45234	6.14246	81
chr13	30880995	30882077	OPC_pvalue_1e-2_peak_266442b	163	.	8.82326	16.38267	12.24873	304
chr13	30880995	30882077	OPC_pvalue_1e-2_peak_266442c	116	.	6.96573	11.65537	8.09034	400
chr13	30880995	30882077	OPC_pvalue_1e-2_peak_266442d	176	.	9.31923	17.67511	13.37411	607
chr13	30880995	30882077	OPC_pvalue_1e-2_peak_266442e	128	.	7.45538	12.84062	9.13791	720
chr13	30890349	30890724	OPC_pvalue_1e-2_peak_266443	74	.	5.47983	7.48129	4.40380	186
chr13	30893765	30894108	OPC_pvalue_1e-2_peak_266444	62	.	4.79485	6.23798	3.32131	233
chr13	30905293	30905810	OPC_pvalue_1e-2_peak_266452	54	.	3.64644	5.46748	2.64960	455
chr13	30922235	30922538	OPC_pvalue_1e-2_peak_266465	70	.	4.53638	7.06887	4.04675	177
chr13	30969490	30969943	OPC_pvalue_1e-2_peak_266490a	103	.	6.88811	10.30028	6.89334	56
chr13	30969490	30969943	OPC_pvalue_1e-2_peak_266490b	117	.	7.61093	11.71563	8.14452	275
chr13	30982156	30982916	OPC_pvalue_1e-2_peak_266494a	52	.	4.23699	5.29645	2.52287	236
chr13	30982156	30982916	OPC_pvalue_1e-2_peak_266494b	104	.	7.02543	10.45915	7.03433	504
chr13	30995432	30996700	OPC_pvalue_1e-2_peak_266497a	90	.	6.32289	9.08417	5.81441	397
chr13	30995432	30996700	OPC_pvalue_1e-2_peak_266497b	52	.	4.19375	5.21198	2.45168	576
chr13	30995432	30996700	OPC_pvalue_1e-2_peak_266497c	51	.	4.15139	5.13051	2.38618	1193
chr13	31019773	31020515	OPC_pvalue_1e-2_peak_266508	54	.	3.64644	5.46748	2.64960	360
chr13	31038402	31039354	OPC_pvalue_1e-2_peak_266519a	55	.	3.94477	5.53139	2.70437	103
chr13	31038402	31039354	OPC_pvalue_1e-2_peak_266519b	63	.	4.30339	6.36368	3.43346	286
chr13	31038402	31039354	OPC_pvalue_1e-2_peak_266519c	72	.	4.66200	7.22990	4.18168	450
chr13	31038402	31039354	OPC_pvalue_1e-2_peak_266519d	72	.	4.66200	7.22990	4.18168	573
chr13	31039782	31040359	OPC_pvalue_1e-2_peak_266520a	63	.	4.30339	6.36368	3.43346	67
chr13	31039782	31040359	OPC_pvalue_1e-2_peak_266520b	140	.	7.17231	14.07459	10.22637	368
chr13	31147143	31147463	OPC_pvalue_1e-2_peak_266566	59	.	4.25459	5.92478	3.04940	250
chr13	31190908	31192521	OPC_pvalue_1e-2_peak_266588a	46	.	3.64771	4.63052	1.95732	287
chr13	31190908	31192521	OPC_pvalue_1e-2_peak_266588b	82	.	5.26892	8.21908	5.05421	433
chr13	31190908	31192521	OPC_pvalue_1e-2_peak_266588c	102	.	6.09756	10.24397	6.84357	635
chr13	31190908	31192521	OPC_pvalue_1e-2_peak_266588d	157	.	8.13008	15.70195	11.65460	866
chr13	31190908	31192521	OPC_pvalue_1e-2_peak_266588e	112	.	6.50407	11.28625	7.76509	1055
chr13	31247917	31248656	OPC_pvalue_1e-2_peak_266622a	149	.	8.73267	14.93666	10.98498	307
chr13	31247917	31248656	OPC_pvalue_1e-2_peak_266622b	136	.	8.18688	13.65138	9.85397	417
chr13	31247917	31248656	OPC_pvalue_1e-2_peak_266622c	162	.	9.27846	16.24811	12.13191	548
chr13	31305971	31306325	OPC_pvalue_1e-2_peak_266659	59	.	4.56656	5.99310	3.10982	56
chr13	31317383	31318024	OPC_pvalue_1e-2_peak_266661	50	.	3.55840	5.04815	2.31268	134
chr13	31346866	31347911	OPC_pvalue_1e-2_peak_266686	51	.	3.58166	5.15094	2.39886	585
chr13	31366865	31367039	OPC_pvalue_1e-2_peak_266697	105	.	7.00553	10.58141	7.14234	73
chr13	31372774	31373177	OPC_pvalue_1e-2_peak_266698	56	.	4.48115	5.66648	2.82579	282
chr13	31377065	31377493	OPC_pvalue_1e-2_peak_266700	44	.	3.61696	4.40254	1.76228	174
chr13	31378685	31378950	OPC_pvalue_1e-2_peak_266701	67	.	4.89261	6.78362	3.79772	145
chr13	31379543	31380149	OPC_pvalue_1e-2_peak_266702	134	.	7.82817	13.44802	9.67397	446
chr13	31408231	31408564	OPC_pvalue_1e-2_peak_266716	58	.	4.22833	5.83877	2.97359	271
chr13	31431140	31431472	OPC_pvalue_1e-2_peak_266728	53	.	3.62911	5.37785	2.59234	266
chr13	31439214	31439934	OPC_pvalue_1e-2_peak_266729	97	.	6.66469	9.79542	6.44646	433
chr13	31447885	31447983	OPC_pvalue_1e-2_peak_266731	71	.	5.01211	7.16245	4.12730	53
chr13	31506779	31506974	OPC_pvalue_1e-2_peak_266764	51	.	3.98248	5.13441	2.38779	115
chr13	31507324	31507529	OPC_pvalue_1e-2_peak_266765	64	.	4.75135	6.43718	3.49450	75
chr13	31553462	31553805	OPC_pvalue_1e-2_peak_266785	46	.	3.44649	4.61288	1.94289	45
chr13	31572332	31573057	OPC_pvalue_1e-2_peak_266795a	49	.	4.08068	4.99105	2.26542	194
chr13	31572332	31573057	OPC_pvalue_1e-2_peak_266795b	95	.	6.43990	9.53135	6.21329	349
chr13	31572332	31573057	OPC_pvalue_1e-2_peak_266795c	147	.	8.81938	14.71754	10.79217	494
chr13	31585750	31585823	OPC_pvalue_1e-2_peak_266799	39	.	3.22347	3.93622	1.36164	48
chr13	31596202	31596984	OPC_pvalue_1e-2_peak_266801	66	.	4.83520	6.65579	3.68496	711
chr13	31602995	31603068	OPC_pvalue_1e-2_peak_266802	46	.	3.44649	4.61288	1.94289	55
chr13	31604615	31604898	OPC_pvalue_1e-2_peak_266803	62	.	4.33539	6.20685	3.29469	40
chr13	31611631	31612013	OPC_pvalue_1e-2_peak_266805	113	.	7.29572	11.33472	7.80872	155
chr13	31620865	31621547	OPC_pvalue_1e-2_peak_266807	95	.	6.52358	9.50327	6.18741	113
chr13	31735067	31736739	OPC_pvalue_1e-2_peak_266868a	74	.	5.16069	7.45970	4.38563	220
chr13	31735067	31736739	OPC_pvalue_1e-2_peak_266868b	64	.	4.70765	6.49319	3.54634	926
chr13	31735067	31736739	OPC_pvalue_1e-2_peak_266868c	64	.	4.70765	6.49319	3.54634	1115
chr13	31735067	31736739	OPC_pvalue_1e-2_peak_266868d	153	.	8.47378	15.35299	11.34857	1288
chr13	31735067	31736739	OPC_pvalue_1e-2_peak_266868e	190	.	9.85222	19.05013	14.56118	1475
chr13	31766403	31766850	OPC_pvalue_1e-2_peak_266880	71	.	4.55805	7.18127	4.13949	305
chr13	31774004	31775092	OPC_pvalue_1e-2_peak_266882a	184	.	10.04972	18.40817	14.00620	163
chr13	31774004	31775092	OPC_pvalue_1e-2_peak_266882b	53	.	4.23146	5.35009	2.57027	468
chr13	31774004	31775092	OPC_pvalue_1e-2_peak_266882c	73	.	5.26898	7.38073	4.31440	704
chr13	31781943	31782027	OPC_pvalue_1e-2_peak_266883	48	.	3.84823	4.80658	2.10769	38
chr13	31810371	31810689	OPC_pvalue_1e-2_peak_266894	71	.	4.55805	7.18127	4.13949	247
chr13	31869365	31869601	OPC_pvalue_1e-2_peak_266916	54	.	3.64644	5.46748	2.64960	183
chr13	31997984	31998620	OPC_pvalue_1e-2_peak_266985	79	.	5.23560	7.92549	4.79615	492
chr13	32166401	32166497	OPC_pvalue_1e-2_peak_267065	54	.	3.64644	5.46748	2.64960	49
chr13	32316210	32316802	OPC_pvalue_1e-2_peak_267135	66	.	4.44800	6.65517	3.68496	285
chr13	32420550	32421297	OPC_pvalue_1e-2_peak_267188	257	.	13.23893	25.76335	20.22287	296
chr13	32433691	32434420	OPC_pvalue_1e-2_peak_267194	89	.	6.15716	8.91201	5.66515	597
chr13	32556367	32556944	OPC_pvalue_1e-2_peak_267274	54	.	3.64644	5.46748	2.64960	510
chr13	32584043	32584633	OPC_pvalue_1e-2_peak_267289	68	.	4.92207	6.89603	3.89635	456
chr13	32592656	32592729	OPC_pvalue_1e-2_peak_267290	43	.	3.38266	4.39837	1.75911	35
chr13	32593940	32594057	OPC_pvalue_1e-2_peak_267291	73	.	5.07400	7.35758	4.29404	49
chr13	32605061	32606021	OPC_pvalue_1e-2_peak_267293a	80	.	5.33737	8.02314	4.88289	309
chr13	32605061	32606021	OPC_pvalue_1e-2_peak_267293b	194	.	9.78517	19.44970	14.90412	476
chr13	32605061	32606021	OPC_pvalue_1e-2_peak_267293c	90	.	5.78215	9.04397	5.78141	729
chr13	32612056	32612132	OPC_pvalue_1e-2_peak_267294	48	.	3.86997	4.85757	2.15175	38
chr13	32687123	32687957	OPC_pvalue_1e-2_peak_267328	81	.	5.79878	8.11714	4.96539	667
chr13	32725119	32725241	OPC_pvalue_1e-2_peak_267346	58	.	4.22833	5.83877	2.97359	52
chr13	32733830	32733911	OPC_pvalue_1e-2_peak_267347	56	.	4.15144	5.60057	2.76517	42
chr13	32739669	32740437	OPC_pvalue_1e-2_peak_267348	94	.	6.48929	9.42233	6.11665	605
chr13	32807051	32807347	OPC_pvalue_1e-2_peak_267398	60	.	4.28119	6.01457	3.12728	62
chr13	32884256	32884572	OPC_pvalue_1e-2_peak_267450	51	.	4.00577	5.19473	2.43686	25
chr13	32889066	32889918	OPC_pvalue_1e-2_peak_267451	189	.	10.95965	18.90584	14.43815	566
chr13	32955718	32956230	OPC_pvalue_1e-2_peak_267479	86	.	5.40784	8.66157	5.44491	275
chr13	32976939	32977557	OPC_pvalue_1e-2_peak_267491a	85	.	6.02183	8.59982	5.39107	222
chr13	32976939	32977557	OPC_pvalue_1e-2_peak_267491b	58	.	4.49169	5.82547	2.96322	429
chr13	32984343	32984604	OPC_pvalue_1e-2_peak_267494	47	.	3.80546	4.70840	2.02337	65
chr13	33001083	33002457	OPC_pvalue_1e-2_peak_267498	130	.	7.34659	13.07283	9.34331	1302
chr13	33004280	33004440	OPC_pvalue_1e-2_peak_267499	68	.	4.76872	6.84113	3.84769	65
chr13	33017419	33017529	OPC_pvalue_1e-2_peak_267504	54	.	3.64644	5.46748	2.64960	59
chr13	33045310	33046106	OPC_pvalue_1e-2_peak_267517	125	.	8.05861	12.56107	8.89080	573
chr13	33104881	33105247	OPC_pvalue_1e-2_peak_267561	43	.	3.38266	4.39837	1.75911	43
chr13	33112241	33113275	OPC_pvalue_1e-2_peak_267562a	76	.	5.41477	7.61517	4.52250	570
chr13	33112241	33113275	OPC_pvalue_1e-2_peak_267562b	161	.	9.24164	16.18662	12.07986	771
chr13	33112241	33113275	OPC_pvalue_1e-2_peak_267562c	174	.	9.74659	17.45429	13.18238	850
chr13	33160252	33160768	OPC_pvalue_1e-2_peak_267582a	238	.	11.45423	23.86311	18.65894	249
chr13	33160252	33160768	OPC_pvalue_1e-2_peak_267582b	149	.	8.24704	14.98104	11.02538	359
chr13	33160991	33161583	OPC_pvalue_1e-2_peak_267583a	63	.	4.59707	6.32013	3.39329	38
chr13	33160991	33161583	OPC_pvalue_1e-2_peak_267583b	104	.	6.43589	10.43351	7.01175	296
chr13	33198287	33198383	OPC_pvalue_1e-2_peak_267604	52	.	3.60523	5.26053	2.48938	43
chr13	33224872	33225155	OPC_pvalue_1e-2_peak_267622	62	.	4.33539	6.20685	3.29469	179
chr13	33457619	33457900	OPC_pvalue_1e-2_peak_267768	71	.	5.01211	7.16245	4.12730	242
chr13	33477057	33477412	OPC_pvalue_1e-2_peak_267777	60	.	4.64387	6.01169	3.12716	185
chr13	33479761	33480290	OPC_pvalue_1e-2_peak_267779	50	.	4.09812	5.01948	2.28974	387
chr13	33514739	33515124	OPC_pvalue_1e-2_peak_267792a	75	.	5.50737	7.53408	4.45097	65
chr13	33514739	33515124	OPC_pvalue_1e-2_peak_267792b	221	.	12.39157	22.18958	17.24059	198
chr13	33590709	33591420	OPC_pvalue_1e-2_peak_267825	59	.	4.25459	5.92478	3.04940	63
chr13	33626793	33627522	OPC_pvalue_1e-2_peak_267843a	69	.	5.15578	6.96338	3.95426	69
chr13	33626793	33627522	OPC_pvalue_1e-2_peak_267843b	55	.	4.37222	5.57009	2.73906	461
chr13	33803511	33804374	OPC_pvalue_1e-2_peak_267956a	50	.	4.05906	5.08081	2.34027	209
chr13	33803511	33804374	OPC_pvalue_1e-2_peak_267956b	92	.	6.08859	9.22239	5.93859	311
chr13	33803511	33804374	OPC_pvalue_1e-2_peak_267956c	115	.	7.10335	11.51269	7.96550	497
chr13	33803511	33804374	OPC_pvalue_1e-2_peak_267956d	139	.	8.11812	13.92203	10.09310	649
chr13	33859692	33860126	OPC_pvalue_1e-2_peak_267985a	75	.	5.41796	7.55548	4.46895	41
chr13	33859692	33860126	OPC_pvalue_1e-2_peak_267985b	104	.	6.96594	10.48530	7.05611	370
chr13	33922016	33922365	OPC_pvalue_1e-2_peak_268009	47	.	3.80546	4.70840	2.02337	277
chr13	33926743	33927009	OPC_pvalue_1e-2_peak_268011	85	.	5.98892	8.52626	5.32455	172
chr13	34020851	34021623	OPC_pvalue_1e-2_peak_268071	66	.	4.44800	6.65517	3.68496	298
chr13	34027085	34027699	OPC_pvalue_1e-2_peak_268073	50	.	3.55840	5.04815	2.31268	415
chr13	34116190	34117258	OPC_pvalue_1e-2_peak_268111a	91	.	5.81994	9.10455	5.83349	289
chr13	34116190	34117258	OPC_pvalue_1e-2_peak_268111b	170	.	8.95375	17.07150	12.84713	605
chr13	34116190	34117258	OPC_pvalue_1e-2_peak_268111c	134	.	7.58590	13.46501	9.69033	794
chr13	34184635	34185532	OPC_pvalue_1e-2_peak_268141a	67	.	4.72387	6.77036	3.78752	37
chr13	34184635	34185532	OPC_pvalue_1e-2_peak_268141b	49	.	3.86498	4.96519	2.24175	129
chr13	34184635	34185532	OPC_pvalue_1e-2_peak_268141c	87	.	5.58275	8.72417	5.49990	403
chr13	34184635	34185532	OPC_pvalue_1e-2_peak_268141d	227	.	10.80380	22.77395	17.74400	790
chr13	34207931	34208184	OPC_pvalue_1e-2_peak_268155	61	.	4.64396	6.17345	3.26686	185
chr13	34225807	34225925	OPC_pvalue_1e-2_peak_268161	51	.	3.58166	5.15094	2.39886	59
chr13	34250205	34251114	OPC_pvalue_1e-2_peak_268181a	65	.	4.96877	6.57675	3.61836	211
chr13	34250205	34251114	OPC_pvalue_1e-2_peak_268181b	53	.	4.25894	5.33988	2.56069	562
chr13	34250205	34251114	OPC_pvalue_1e-2_peak_268181c	92	.	6.38842	9.21565	5.93305	804
chr13	34297925	34298307	OPC_pvalue_1e-2_peak_268203	91	.	5.99366	9.19080	5.91007	245
chr13	34319752	34320096	OPC_pvalue_1e-2_peak_268214	67	.	4.47708	6.78418	3.79772	68
chr13	34349463	34350077	OPC_pvalue_1e-2_peak_268239	53	.	3.62911	5.37785	2.59234	402
chr13	34391793	34392397	OPC_pvalue_1e-2_peak_268265a	78	.	5.67859	7.87088	4.74629	413
chr13	34391793	34392397	OPC_pvalue_1e-2_peak_268265b	179	.	10.59247	17.99782	13.65434	539
chr13	34697482	34697783	OPC_pvalue_1e-2_peak_268395	75	.	5.13743	7.56943	4.48092	142
chr13	34817648	34817871	OPC_pvalue_1e-2_peak_268455	54	.	3.64644	5.46748	2.64960	68
chr13	34868626	34868956	OPC_pvalue_1e-2_peak_268482	71	.	4.55805	7.18127	4.13949	260
chr13	35033030	35033442	OPC_pvalue_1e-2_peak_268584	45	.	3.42495	4.53818	1.87757	217
chr13	35043147	35043629	OPC_pvalue_1e-2_peak_268585	90	.	6.22713	9.08015	5.81172	288
chr13	35214454	35215341	OPC_pvalue_1e-2_peak_268677	86	.	5.40784	8.66157	5.44491	251
chr13	35296044	35296367	OPC_pvalue_1e-2_peak_268726	54	.	3.64644	5.46748	2.64960	52
chr13	35321906	35322835	OPC_pvalue_1e-2_peak_268734	131	.	8.32576	13.15436	9.41341	471
chr13	35390370	35391070	OPC_pvalue_1e-2_peak_268764a	111	.	7.35098	11.14430	7.63943	135
chr13	35390370	35391070	OPC_pvalue_1e-2_peak_268764b	60	.	4.67789	6.01958	3.13123	529
chr13	35516009	35517085	OPC_pvalue_1e-2_peak_268826a	60	.	4.58342	6.07961	3.18533	203
chr13	35516009	35517085	OPC_pvalue_1e-2_peak_268826b	127	.	7.63903	12.74966	9.05834	410
chr13	35516009	35517085	OPC_pvalue_1e-2_peak_268826c	127	.	7.63903	12.74966	9.05834	520
chr13	35516009	35517085	OPC_pvalue_1e-2_peak_268826d	70	.	5.09269	7.09979	4.07224	754
chr13	35590492	35590775	OPC_pvalue_1e-2_peak_268871	46	.	3.46831	4.69117	2.00931	254
chr13	35738655	35738914	OPC_pvalue_1e-2_peak_268956	75	.	5.13743	7.56943	4.48092	70
chr13	36044887	36045535	OPC_pvalue_1e-2_peak_269132a	145	.	7.70073	14.52551	10.62200	55
chr13	36044887	36045535	OPC_pvalue_1e-2_peak_269132b	106	.	6.13968	10.68333	7.23106	305
chr13	36044887	36045535	OPC_pvalue_1e-2_peak_269132c	40	.	3.25309	4.02001	1.43672	542
chr13	36048965	36049040	OPC_pvalue_1e-2_peak_269133	49	.	3.57933	4.93748	2.22253	36
chr13	36049355	36051015	OPC_pvalue_1e-2_peak_269134a	49	.	3.59642	4.96552	2.24204	91
chr13	36049355	36051015	OPC_pvalue_1e-2_peak_269134b	47	.	3.56748	4.70620	2.02286	674
chr13	36049355	36051015	OPC_pvalue_1e-2_peak_269134c	62	.	4.36785	6.20726	3.29498	1023
chr13	36049355	36051015	OPC_pvalue_1e-2_peak_269134d	38	.	3.27145	3.87879	1.31433	1149
chr13	36049355	36051015	OPC_pvalue_1e-2_peak_269134e	46	.	3.68038	4.68086	2.00345	1265
chr13	36049355	36051015	OPC_pvalue_1e-2_peak_269134f	64	.	4.55260	6.49987	3.55281	1588
chr13	36073590	36074229	OPC_pvalue_1e-2_peak_269144	77	.	5.47988	7.70589	4.60047	414
chr13	36172350	36172898	OPC_pvalue_1e-2_peak_269203	62	.	4.33539	6.20685	3.29469	361
chr13	36217412	36217524	OPC_pvalue_1e-2_peak_269230	55	.	4.12643	5.52700	2.70016	58
chr13	36217762	36218409	OPC_pvalue_1e-2_peak_269231	42	.	3.34141	4.26972	1.64996	33
chr13	36264530	36265279	OPC_pvalue_1e-2_peak_269265	63	.	4.72404	6.36848	3.43648	406
chr13	36295020	36295567	OPC_pvalue_1e-2_peak_269282	64	.	4.75135	6.43718	3.49450	259
chr13	36355934	36356393	OPC_pvalue_1e-2_peak_269315	54	.	3.64644	5.46748	2.64960	72
chr13	36414800	36415640	OPC_pvalue_1e-2_peak_269356	123	.	7.97333	12.37950	8.73078	455
chr13	36455400	36455798	OPC_pvalue_1e-2_peak_269377	130	.	8.28001	13.04990	9.32303	247
chr13	36527695	36528146	OPC_pvalue_1e-2_peak_269410	110	.	6.89299	11.02150	7.53079	310
chr13	36552916	36552989	OPC_pvalue_1e-2_peak_269419	46	.	3.91415	4.69486	2.01212	41
chr13	36553616	36554121	OPC_pvalue_1e-2_peak_269420a	82	.	5.87122	8.22773	5.06125	76
chr13	36553616	36554121	OPC_pvalue_1e-2_peak_269420b	82	.	5.87122	8.22773	5.06125	242
chr13	36553616	36554121	OPC_pvalue_1e-2_peak_269420c	193	.	11.03753	19.31904	14.79293	372
chr13	36698380	36699049	OPC_pvalue_1e-2_peak_269471	66	.	4.44800	6.65517	3.68496	277
chr13	36704843	36704916	OPC_pvalue_1e-2_peak_269473	42	.	3.34141	4.26972	1.64996	40
chr13	36705128	36705596	OPC_pvalue_1e-2_peak_269474	71	.	5.01211	7.16245	4.12730	334
chr13	36856851	36857122	OPC_pvalue_1e-2_peak_269538	54	.	3.64644	5.46748	2.64960	200
chr13	36919763	36921326	OPC_pvalue_1e-2_peak_269579a	61	.	4.33020	6.14747	3.24427	110
chr13	36919763	36921326	OPC_pvalue_1e-2_peak_269579b	61	.	4.31779	6.12776	3.22585	554
chr13	36919763	36921326	OPC_pvalue_1e-2_peak_269579c	109	.	6.28042	10.91698	7.43719	829
chr13	36919763	36921326	OPC_pvalue_1e-2_peak_269579d	163	.	8.24305	16.36605	12.23577	1174
chr13	36943063	36943177	OPC_pvalue_1e-2_peak_269584	48	.	3.81712	4.89147	2.18131	37
chr13	36943788	36944685	OPC_pvalue_1e-2_peak_269585a	67	.	4.67986	6.70090	3.72526	366
chr13	36943788	36944685	OPC_pvalue_1e-2_peak_269585b	68	.	4.75367	6.81739	3.82594	523
chr13	36943788	36944685	OPC_pvalue_1e-2_peak_269585c	130	.	7.32348	13.03491	9.30922	603
chr13	36950410	36950483	OPC_pvalue_1e-2_peak_269586	38	.	3.20461	3.88688	1.31935	35
chr13	36969559	36969748	OPC_pvalue_1e-2_peak_269596	108	.	6.38127	10.83311	7.36458	71
chr13	36994661	36995176	OPC_pvalue_1e-2_peak_269610	154	.	8.83861	15.42566	11.41141	71
chr13	37006080	37006609	OPC_pvalue_1e-2_peak_269618	96	.	6.10820	9.60739	6.28033	351
chr13	37103513	37104580	OPC_pvalue_1e-2_peak_269666	51	.	3.58166	5.15094	2.39886	868
chr13	37248029	37248567	OPC_pvalue_1e-2_peak_269744	52	.	3.60523	5.26053	2.48938	166
chr13	37392611	37393748	OPC_pvalue_1e-2_peak_269810	139	.	8.56217	13.95770	10.12430	690
chr13	37414184	37414631	OPC_pvalue_1e-2_peak_269826	49	.	3.53544	4.95138	2.23073	251
chr13	37446768	37447076	OPC_pvalue_1e-2_peak_269849	83	.	5.70823	8.30550	5.13107	185
chr13	37493192	37493496	OPC_pvalue_1e-2_peak_269869	52	.	4.19375	5.21198	2.45168	245
chr13	37494254	37494682	OPC_pvalue_1e-2_peak_269871	76	.	5.59167	7.69798	4.59423	89
chr13	37573104	37575194	OPC_pvalue_1e-2_peak_269914a	166	.	8.41178	16.65116	12.48210	442
chr13	37573104	37575194	OPC_pvalue_1e-2_peak_269914b	46	.	3.64771	4.63052	1.95732	1430
chr13	37633169	37634096	OPC_pvalue_1e-2_peak_269946a	141	.	8.49137	14.16045	10.30289	457
chr13	37633169	37634096	OPC_pvalue_1e-2_peak_269946b	195	.	10.75573	19.59531	15.02869	733
chr13	37646821	37646955	OPC_pvalue_1e-2_peak_269958	51	.	3.58166	5.15094	2.39886	69
chr13	37648957	37649171	OPC_pvalue_1e-2_peak_269959	54	.	3.64644	5.46748	2.64960	72
chr13	37692282	37692409	OPC_pvalue_1e-2_peak_269979	71	.	4.55805	7.18127	4.13949	53
chr13	37746359	37746673	OPC_pvalue_1e-2_peak_270007	77	.	5.47988	7.70589	4.60047	242
chr13	37939494	37939954	OPC_pvalue_1e-2_peak_270111	117	.	7.64951	11.71906	8.14573	270
chr13	37940484	37940774	OPC_pvalue_1e-2_peak_270112	40	.	3.49479	4.06336	1.47283	249
chr13	37958085	37958348	OPC_pvalue_1e-2_peak_270126	52	.	3.60523	5.26053	2.48938	72
chr13	37984531	37984821	OPC_pvalue_1e-2_peak_270147	76	.	5.16974	7.68256	4.58104	222
chr13	38063565	38064021	OPC_pvalue_1e-2_peak_270195	47	.	3.49040	4.77340	2.07854	72
chr13	38065671	38065744	OPC_pvalue_1e-2_peak_270196	46	.	3.46831	4.69117	2.00931	37
chr13	38443417	38443666	OPC_pvalue_1e-2_peak_270340	60	.	4.28119	6.01457	3.12728	42
chr13	38444185	38444622	OPC_pvalue_1e-2_peak_270341	44	.	3.40368	4.46677	1.81782	250
chr13	38923178	38924323	OPC_pvalue_1e-2_peak_270502a	142	.	8.56213	14.27980	10.40599	566
chr13	38923178	38924323	OPC_pvalue_1e-2_peak_270502b	156	.	9.13294	15.60901	11.57251	862
chr13	39111493	39111593	OPC_pvalue_1e-2_peak_270570	54	.	3.64644	5.46748	2.64960	47
chr13	39138824	39139270	OPC_pvalue_1e-2_peak_270585	52	.	3.60523	5.26053	2.48938	110
chr13	39156268	39156804	OPC_pvalue_1e-2_peak_270591	70	.	4.53638	7.06887	4.04675	244
chr13	39260219	39261524	OPC_pvalue_1e-2_peak_270640a	42	.	3.53529	4.27846	1.65778	101
chr13	39260219	39261524	OPC_pvalue_1e-2_peak_270640b	51	.	3.97720	5.13807	2.39081	304
chr13	39260219	39261524	OPC_pvalue_1e-2_peak_270640c	69	.	4.86102	6.98672	3.97415	479
chr13	39260219	39261524	OPC_pvalue_1e-2_peak_270640d	79	.	5.30293	7.96835	4.83300	694
chr13	39260219	39261524	OPC_pvalue_1e-2_peak_270640e	132	.	7.44048	13.22682	9.47872	955
chr13	39260219	39261524	OPC_pvalue_1e-2_peak_270640f	88	.	5.68978	8.89588	5.65114	1237
chr13	39267650	39268125	OPC_pvalue_1e-2_peak_270642	88	.	6.14326	8.82881	5.59270	57
chr13	39272340	39272702	OPC_pvalue_1e-2_peak_270644	57	.	4.50219	5.70347	2.85621	331
chr13	39281393	39281724	OPC_pvalue_1e-2_peak_270646	63	.	4.72404	6.36848	3.43648	263
chr13	39307374	39307528	OPC_pvalue_1e-2_peak_270661	75	.	5.41796	7.55548	4.46895	110
chr13	39332604	39332767	OPC_pvalue_1e-2_peak_270670	43	.	3.38266	4.39837	1.75911	37
chr13	39337718	39338181	OPC_pvalue_1e-2_peak_270671	55	.	4.39892	5.52352	2.69931	425
chr13	39341718	39342023	OPC_pvalue_1e-2_peak_270672	250	.	13.38091	25.08049	19.67234	104
chr13	39378903	39379068	OPC_pvalue_1e-2_peak_270697	40	.	3.26184	4.03980	1.45162	67
chr13	39395855	39396997	OPC_pvalue_1e-2_peak_270702a	61	.	4.60052	6.10650	3.20946	56
chr13	39395855	39396997	OPC_pvalue_1e-2_peak_270702b	115	.	7.12976	11.55563	8.00326	252
chr13	39395855	39396997	OPC_pvalue_1e-2_peak_270702c	127	.	7.63903	12.74966	9.05834	394
chr13	39395855	39396997	OPC_pvalue_1e-2_peak_270702d	71	.	5.11169	7.12996	4.10089	640
chr13	39395855	39396997	OPC_pvalue_1e-2_peak_270702e	71	.	5.11169	7.12996	4.10089	794
chr13	39446608	39447060	OPC_pvalue_1e-2_peak_270734	65	.	4.80692	6.58071	3.61925	389
chr13	39489543	39489922	OPC_pvalue_1e-2_peak_270759	69	.	4.50653	6.92169	3.91678	257
chr13	39554063	39554529	OPC_pvalue_1e-2_peak_270796	106	.	7.04556	10.68009	7.22945	48
chr13	39585584	39585692	OPC_pvalue_1e-2_peak_270809	54	.	3.64644	5.46748	2.64960	55
chr13	39611663	39612754	OPC_pvalue_1e-2_peak_270827a	57	.	4.22815	5.74412	2.89277	42
chr13	39611663	39612754	OPC_pvalue_1e-2_peak_270827b	57	.	4.22815	5.74412	2.89277	249
chr13	39611663	39612754	OPC_pvalue_1e-2_peak_270827c	275	.	12.22391	27.53532	21.66259	446
chr13	39611663	39612754	OPC_pvalue_1e-2_peak_270827d	116	.	6.74423	11.68058	8.11485	637
chr13	39611663	39612754	OPC_pvalue_1e-2_peak_270827e	127	.	7.14376	12.73945	9.04957	881
chr13	39611663	39612754	OPC_pvalue_1e-2_peak_270827f	48	.	3.78199	4.83738	2.13621	1034
chr13	39665770	39666142	OPC_pvalue_1e-2_peak_270855	64	.	4.39097	6.41891	3.48027	164
chr13	39675684	39675923	OPC_pvalue_1e-2_peak_270862	49	.	3.53544	4.95138	2.23073	49
chr13	39718755	39719438	OPC_pvalue_1e-2_peak_270885	54	.	3.64644	5.46748	2.64960	570
chr13	39837357	39837466	OPC_pvalue_1e-2_peak_270953	54	.	3.64644	5.46748	2.64960	46
chr13	39848308	39849094	OPC_pvalue_1e-2_peak_270956	57	.	4.20239	5.75623	2.90178	590
chr13	39891340	39891745	OPC_pvalue_1e-2_peak_270987	128	.	8.05867	12.83642	9.13433	286
chr13	39897177	39897692	OPC_pvalue_1e-2_peak_270988	88	.	6.22708	8.89558	5.65104	411
chr13	39904391	39904497	OPC_pvalue_1e-2_peak_270989	43	.	3.38266	4.39837	1.75911	39
chr13	39919779	39920096	OPC_pvalue_1e-2_peak_270994	48	.	3.99566	4.85349	2.15174	45
chr13	39923483	39924313	OPC_pvalue_1e-2_peak_270995	74	.	5.33049	7.47939	4.40312	231
chr13	39924654	39925033	OPC_pvalue_1e-2_peak_270996	45	.	3.79034	4.52778	1.87224	240
chr13	39937081	39937562	OPC_pvalue_1e-2_peak_270997a	58	.	4.46717	5.89742	3.02596	284
chr13	39937081	39937562	OPC_pvalue_1e-2_peak_270997b	68	.	4.96352	6.89540	3.89635	412
chr13	39938418	39938825	OPC_pvalue_1e-2_peak_270998a	68	.	4.94560	6.86712	3.87021	72
chr13	39938418	39938825	OPC_pvalue_1e-2_peak_270998b	68	.	4.94560	6.86712	3.87021	264
chr13	39938418	39938825	OPC_pvalue_1e-2_peak_270998c	79	.	5.44016	7.90267	4.77545	347
chr13	39944247	39944586	OPC_pvalue_1e-2_peak_270999	42	.	3.58629	4.24258	1.62770	196
chr13	39950265	39950567	OPC_pvalue_1e-2_peak_271001	42	.	3.32116	4.20906	1.59714	251
chr13	39969202	39969275	OPC_pvalue_1e-2_peak_271008	46	.	3.46831	4.69117	2.00931	65
chr13	39984198	39984564	OPC_pvalue_1e-2_peak_271010	77	.	5.47988	7.70589	4.60047	305
chr13	39989508	39989888	OPC_pvalue_1e-2_peak_271011	58	.	4.61042	5.89659	3.02547	306
chr13	39991475	39991592	OPC_pvalue_1e-2_peak_271012	110	.	7.27995	11.01162	7.52187	55
chr13	40026700	40027137	OPC_pvalue_1e-2_peak_271031	143	.	8.90472	14.36491	10.48161	81
chr13	40034723	40035297	OPC_pvalue_1e-2_peak_271032	42	.	3.34141	4.26972	1.64996	224
chr13	40089440	40089513	OPC_pvalue_1e-2_peak_271070	42	.	3.32116	4.20906	1.59714	38
chr13	40090130	40090621	OPC_pvalue_1e-2_peak_271071	51	.	4.00577	5.19473	2.43686	180
chr13	40096338	40096412	OPC_pvalue_1e-2_peak_271075	50	.	3.95946	5.07586	2.33627	35
chr13	40102061	40102773	OPC_pvalue_1e-2_peak_271078	62	.	4.67035	6.23671	3.32121	584
chr13	40113100	40113741	OPC_pvalue_1e-2_peak_271083	46	.	3.44649	4.61288	1.94289	616
chr13	40133653	40134041	OPC_pvalue_1e-2_peak_271098	48	.	3.51278	4.85998	2.15175	328
chr13	40147980	40148200	OPC_pvalue_1e-2_peak_271109	52	.	3.60523	5.26053	2.48938	48
chr13	40162153	40162331	OPC_pvalue_1e-2_peak_271116	48	.	3.51278	4.85998	2.15175	109
chr13	40176524	40177559	OPC_pvalue_1e-2_peak_271121a	46	.	3.68038	4.68086	2.00345	174
chr13	40176524	40177559	OPC_pvalue_1e-2_peak_271121b	124	.	6.95183	12.42282	8.77004	401
chr13	40176524	40177559	OPC_pvalue_1e-2_peak_271121c	64	.	4.51171	6.43519	3.49450	606
chr13	40176524	40177559	OPC_pvalue_1e-2_peak_271121d	205	.	9.81435	20.55492	15.85081	847
chr13	40190414	40190568	OPC_pvalue_1e-2_peak_271128	105	.	6.76533	10.58580	7.14568	39
chr13	40229417	40230247	OPC_pvalue_1e-2_peak_271153a	72	.	5.34616	7.22996	4.18168	207
chr13	40229417	40230247	OPC_pvalue_1e-2_peak_271153b	97	.	6.68271	9.79705	6.44693	371
chr13	40229417	40230247	OPC_pvalue_1e-2_peak_271153c	183	.	10.69233	18.39005	13.99128	489
chr13	40251719	40251815	OPC_pvalue_1e-2_peak_271164	50	.	3.55840	5.04815	2.31268	44
chr13	40340033	40340948	OPC_pvalue_1e-2_peak_271211a	143	.	8.79784	14.37448	10.48933	182
chr13	40340033	40340948	OPC_pvalue_1e-2_peak_271211b	116	.	7.54100	11.65529	8.09034	546
chr13	40340033	40340948	OPC_pvalue_1e-2_peak_271211c	55	.	4.39892	5.52352	2.69931	713
chr13	40355423	40355496	OPC_pvalue_1e-2_peak_271215	44	.	3.40368	4.46677	1.81782	46
chr13	40355678	40356010	OPC_pvalue_1e-2_peak_271216	59	.	4.25459	5.92478	3.04940	103
chr13	40488169	40488566	OPC_pvalue_1e-2_peak_271284	131	.	7.85340	13.13762	9.39920	65
chr13	40643500	40643661	OPC_pvalue_1e-2_peak_271364	104	.	6.72382	10.45234	7.02930	48
chr13	40763919	40765046	OPC_pvalue_1e-2_peak_271455a	119	.	7.57841	11.97314	8.37079	414
chr13	40763919	40765046	OPC_pvalue_1e-2_peak_271455b	60	.	4.64387	6.01169	3.12716	727
chr13	40763919	40765046	OPC_pvalue_1e-2_peak_271455c	82	.	5.80484	8.25471	5.08544	958
chr13	40780280	40780719	OPC_pvalue_1e-2_peak_271460	76	.	5.16974	7.68256	4.58104	171
chr13	40809998	40810646	OPC_pvalue_1e-2_peak_271473a	76	.	5.44874	7.62969	4.53436	364
chr13	40809998	40810646	OPC_pvalue_1e-2_peak_271473b	76	.	5.44874	7.62969	4.53436	581
chr13	40846194	40846640	OPC_pvalue_1e-2_peak_271490	53	.	4.10978	5.34260	2.56313	203
chr13	40847196	40848263	OPC_pvalue_1e-2_peak_271491a	44	.	3.62894	4.42075	1.77919	187
chr13	40847196	40848263	OPC_pvalue_1e-2_peak_271491b	125	.	7.25788	12.51904	8.85458	392
chr13	40847196	40848263	OPC_pvalue_1e-2_peak_271491c	72	.	5.00637	7.21601	4.17018	614
chr13	40847196	40848263	OPC_pvalue_1e-2_peak_271491d	102	.	6.35065	10.29607	6.89064	824
chr13	40922341	40922741	OPC_pvalue_1e-2_peak_271530	62	.	4.81895	6.28387	3.36315	254
chr13	40926527	40927002	OPC_pvalue_1e-2_peak_271531	54	.	4.32620	5.47526	2.65570	71
chr13	40952957	40953896	OPC_pvalue_1e-2_peak_271539	129	.	7.95816	12.92266	9.21060	601
chr13	40954116	40954262	OPC_pvalue_1e-2_peak_271540	48	.	3.97908	4.82686	2.12701	43
chr13	40965610	40965737	OPC_pvalue_1e-2_peak_271551	53	.	3.62911	5.37785	2.59234	57
chr13	40976326	40976820	OPC_pvalue_1e-2_peak_271554	43	.	3.36191	4.33276	1.70267	379
chr13	40983807	40984323	OPC_pvalue_1e-2_peak_271555	127	.	8.01154	12.70964	9.02226	353
chr13	41006157	41006754	OPC_pvalue_1e-2_peak_271566	53	.	3.62911	5.37785	2.59234	330
chr13	41013285	41013469	OPC_pvalue_1e-2_peak_271567	66	.	4.83520	6.65579	3.68496	52
chr13	41015425	41015793	OPC_pvalue_1e-2_peak_271568	67	.	4.86381	6.73327	3.75415	209
chr13	41053438	41054076	OPC_pvalue_1e-2_peak_271587a	240	.	11.91244	24.06331	18.82523	200
chr13	41053438	41054076	OPC_pvalue_1e-2_peak_271587b	173	.	9.43069	17.38280	13.11837	331
chr13	41064384	41064860	OPC_pvalue_1e-2_peak_271588	111	.	7.21038	11.10345	7.60350	305
chr13	41161165	41161238	OPC_pvalue_1e-2_peak_271661	46	.	3.46831	4.69117	2.00931	62
chr13	41193965	41194050	OPC_pvalue_1e-2_peak_271687	49	.	3.53544	4.95138	2.23073	43
chr13	41234465	41234792	OPC_pvalue_1e-2_peak_271717	38	.	3.42485	3.87831	1.31392	189
chr13	41238958	41239209	OPC_pvalue_1e-2_peak_271718	52	.	3.76725	5.24432	2.48245	206
chr13	41239986	41241288	OPC_pvalue_1e-2_peak_271719a	47	.	3.58616	4.73583	2.04879	443
chr13	41239986	41241288	OPC_pvalue_1e-2_peak_271719b	47	.	3.59557	4.75075	2.06299	690
chr13	41239986	41241288	OPC_pvalue_1e-2_peak_271719c	173	.	8.26981	17.38629	13.12165	802
chr13	41239986	41241288	OPC_pvalue_1e-2_peak_271719d	64	.	4.32604	6.40061	3.46527	1213
chr13	41344953	41345698	OPC_pvalue_1e-2_peak_271768a	131	.	8.09249	13.14933	9.40942	228
chr13	41344953	41345698	OPC_pvalue_1e-2_peak_271768b	200	.	11.02920	20.06280	15.43245	430
chr13	41363380	41364321	OPC_pvalue_1e-2_peak_271775a	80	.	5.70809	8.09415	4.94462	183
chr13	41363380	41364321	OPC_pvalue_1e-2_peak_271775b	117	.	7.42052	11.70686	8.13893	310
chr13	41363380	41364321	OPC_pvalue_1e-2_peak_271775c	92	.	6.25284	9.21872	5.93553	553
chr13	41388101	41388407	OPC_pvalue_1e-2_peak_271797	51	.	3.58166	5.15094	2.39886	239
chr13	41452968	41453320	OPC_pvalue_1e-2_peak_271839	50	.	3.55840	5.04815	2.31268	111
chr13	41495393	41496236	OPC_pvalue_1e-2_peak_271869a	125	.	7.73352	12.54724	8.87963	245
chr13	41495393	41496236	OPC_pvalue_1e-2_peak_271869b	177	.	9.90317	17.71663	13.41084	497
chr13	41560646	41560998	OPC_pvalue_1e-2_peak_271904	51	.	4.00577	5.19473	2.43686	178
chr13	41634241	41634708	OPC_pvalue_1e-2_peak_271943a	100	.	5.36049	10.06778	6.68844	112
chr13	41634241	41634708	OPC_pvalue_1e-2_peak_271943b	66	.	4.15122	6.64403	3.67810	340
chr13	41634928	41636262	OPC_pvalue_1e-2_peak_271944a	82	.	4.74426	8.28302	5.11177	64
chr13	41634928	41636262	OPC_pvalue_1e-2_peak_271944b	83	.	4.75455	8.30147	5.12882	278
chr13	41634928	41636262	OPC_pvalue_1e-2_peak_271944c	74	.	4.45739	7.46694	4.39129	486
chr13	41634928	41636262	OPC_pvalue_1e-2_peak_271944d	109	.	5.67063	10.99961	7.51135	704
chr13	41634928	41636262	OPC_pvalue_1e-2_peak_271944e	138	.	6.56599	13.85910	10.03854	826
chr13	41634928	41636262	OPC_pvalue_1e-2_peak_271944f	158	.	7.14732	15.83327	11.76940	1023
chr13	41649397	41649720	OPC_pvalue_1e-2_peak_271950	69	.	4.50653	6.92169	3.91678	65
chr13	41706097	41707187	OPC_pvalue_1e-2_peak_271982a	118	.	7.48288	11.81170	8.22995	605
chr13	41706097	41707187	OPC_pvalue_1e-2_peak_271982b	368	.	17.34104	36.83067	29.24869	889
chr13	41768239	41769076	OPC_pvalue_1e-2_peak_272005a	109	.	7.11659	10.91748	7.43719	255
chr13	41768239	41769076	OPC_pvalue_1e-2_peak_272005b	148	.	8.89574	14.84877	10.90765	523
chr13	41837480	41838142	OPC_pvalue_1e-2_peak_272050a	89	.	6.19886	8.92526	5.67742	67
chr13	41837480	41838142	OPC_pvalue_1e-2_peak_272050b	170	.	9.96326	17.04961	12.82863	353
chr13	41837480	41838142	OPC_pvalue_1e-2_peak_272050c	89	.	6.22704	8.97441	5.71861	555
chr13	41884977	41886136	OPC_pvalue_1e-2_peak_272065a	69	.	4.99975	6.95262	3.94568	128
chr13	41884977	41886136	OPC_pvalue_1e-2_peak_272065b	102	.	6.54747	10.27320	6.87084	334
chr13	41884977	41886136	OPC_pvalue_1e-2_peak_272065c	80	.	5.54017	8.06197	4.91457	697
chr13	41884977	41886136	OPC_pvalue_1e-2_peak_272065d	69	.	5.01806	6.98158	3.96928	885
chr13	41960940	41961213	OPC_pvalue_1e-2_peak_272116	49	.	3.53544	4.95138	2.23073	40
chr13	41977125	41977557	OPC_pvalue_1e-2_peak_272126	54	.	3.64644	5.46748	2.64960	369
chr13	41985626	41986008	OPC_pvalue_1e-2_peak_272130	117	.	7.07089	11.70745	8.13910	291
chr13	42002337	42002798	OPC_pvalue_1e-2_peak_272142	88	.	5.88334	8.82639	5.59124	171
chr13	42031170	42031844	OPC_pvalue_1e-2_peak_272152a	93	.	5.53873	9.32160	6.02841	297
chr13	42031170	42031844	OPC_pvalue_1e-2_peak_272152b	212	.	9.57466	21.22805	16.42574	495
chr13	42032596	42032679	OPC_pvalue_1e-2_peak_272153	47	.	3.56748	4.70620	2.02286	34
chr13	42033729	42034170	OPC_pvalue_1e-2_peak_272154	45	.	3.48578	4.57630	1.91200	383
chr13	42041351	42042246	OPC_pvalue_1e-2_peak_272155a	88	.	6.05194	8.88781	5.64445	293
chr13	42041351	42042246	OPC_pvalue_1e-2_peak_272155b	55	.	4.38380	5.59124	2.75937	393
chr13	42041351	42042246	OPC_pvalue_1e-2_peak_272155c	56	.	4.40141	5.61933	2.78166	635
chr13	42107705	42108214	OPC_pvalue_1e-2_peak_272201	53	.	3.62911	5.37785	2.59234	454
chr13	42115347	42115545	OPC_pvalue_1e-2_peak_272203	40	.	3.28138	4.09424	1.49910	171
chr13	42121113	42122140	OPC_pvalue_1e-2_peak_272205a	108	.	6.24463	10.85767	7.38680	363
chr13	42121113	42122140	OPC_pvalue_1e-2_peak_272205b	184	.	8.90058	18.47589	14.06571	513
chr13	42121113	42122140	OPC_pvalue_1e-2_peak_272205c	77	.	5.00250	7.78742	4.67427	842
chr13	42135967	42136954	OPC_pvalue_1e-2_peak_272206a	128	.	6.70833	12.84239	9.13947	308
chr13	42135967	42136954	OPC_pvalue_1e-2_peak_272206b	170	.	8.09973	17.08827	12.86213	432
chr13	42135967	42136954	OPC_pvalue_1e-2_peak_272206c	149	.	7.41447	14.94356	10.99124	570
chr13	42135967	42136954	OPC_pvalue_1e-2_peak_272206d	118	.	6.35526	11.82436	8.24034	855
chr13	42142842	42143571	OPC_pvalue_1e-2_peak_272207a	60	.	4.56644	6.05293	3.16095	203
chr13	42142842	42143571	OPC_pvalue_1e-2_peak_272207b	192	.	10.26167	19.23291	14.71757	518
chr13	42170825	42171035	OPC_pvalue_1e-2_peak_272229	48	.	3.51278	4.85998	2.15175	63
chr13	42188284	42189246	OPC_pvalue_1e-2_peak_272243	56	.	4.39560	5.61900	2.78166	249
chr13	42198894	42199027	OPC_pvalue_1e-2_peak_272244	45	.	3.42495	4.53818	1.87757	52
chr13	42217706	42218175	OPC_pvalue_1e-2_peak_272254	44	.	3.70261	4.48264	1.83086	19
chr13	42226903	42227189	OPC_pvalue_1e-2_peak_272258	53	.	4.05318	5.32112	2.54458	214
chr13	42242264	42242652	OPC_pvalue_1e-2_peak_272265	69	.	4.95172	6.98166	3.96928	213
chr13	42284833	42285137	OPC_pvalue_1e-2_peak_272287	54	.	3.64644	5.46748	2.64960	243
chr13	42534592	42535614	OPC_pvalue_1e-2_peak_272445a	58	.	4.52873	5.82402	2.96322	290
chr13	42534592	42535614	OPC_pvalue_1e-2_peak_272445b	117	.	7.42052	11.70686	8.13893	550
chr13	42534592	42535614	OPC_pvalue_1e-2_peak_272445c	156	.	9.13294	15.60901	11.57251	693
chr13	42534592	42535614	OPC_pvalue_1e-2_peak_272445d	142	.	8.56213	14.27980	10.40599	788
chr13	42613992	42615228	OPC_pvalue_1e-2_peak_272477a	102	.	5.89210	10.26950	6.86761	381
chr13	42613992	42615228	OPC_pvalue_1e-2_peak_272477b	188	.	8.81446	18.84035	14.38135	666
chr13	42613992	42615228	OPC_pvalue_1e-2_peak_272477c	48	.	3.67269	4.87282	2.16355	1056
chr13	42616018	42616140	OPC_pvalue_1e-2_peak_272478	40	.	3.29658	4.08760	1.49605	81
chr13	42622675	42623460	OPC_pvalue_1e-2_peak_272479a	96	.	6.32278	9.60064	6.27479	270
chr13	42622675	42623460	OPC_pvalue_1e-2_peak_272479b	53	.	4.21519	5.32452	2.54660	514
chr13	42622675	42623460	OPC_pvalue_1e-2_peak_272479c	132	.	7.93399	13.23326	9.48431	692
chr13	42644525	42645077	OPC_pvalue_1e-2_peak_272491	50	.	3.55840	5.04815	2.31268	485
chr13	42680900	42680973	OPC_pvalue_1e-2_peak_272518	43	.	3.36191	4.33276	1.70267	53
chr13	42684448	42684984	OPC_pvalue_1e-2_peak_272519	53	.	4.07731	5.38744	2.59775	430
chr13	42845409	42846822	OPC_pvalue_1e-2_peak_272622a	208	.	9.37309	20.87442	16.12244	280
chr13	42845409	42846822	OPC_pvalue_1e-2_peak_272622b	186	.	8.69786	18.63701	14.20666	581
chr13	42845409	42846822	OPC_pvalue_1e-2_peak_272622c	153	.	7.63081	15.31911	11.31943	828
chr13	42928127	42928273	OPC_pvalue_1e-2_peak_272664	54	.	3.64644	5.46748	2.64960	84
chr13	43169100	43169389	OPC_pvalue_1e-2_peak_272781	51	.	3.58166	5.15094	2.39886	249
chr13	43450020	43450243	OPC_pvalue_1e-2_peak_272917	113	.	7.29572	11.33472	7.80872	104
chr13	43524339	43524832	OPC_pvalue_1e-2_peak_272960	66	.	4.44800	6.65517	3.68496	65
chr13	43543864	43543982	OPC_pvalue_1e-2_peak_272972	71	.	4.55805	7.18127	4.13949	55
chr13	43565993	43566581	OPC_pvalue_1e-2_peak_272985	77	.	5.51138	7.78420	4.67127	328
chr13	43596906	43598094	OPC_pvalue_1e-2_peak_272997a	60	.	4.64387	6.01169	3.12716	425
chr13	43596906	43598094	OPC_pvalue_1e-2_peak_272997b	118	.	7.51445	11.86495	8.27705	597
chr13	43596906	43598094	OPC_pvalue_1e-2_peak_272997c	118	.	7.48288	11.81170	8.22995	823
chr13	43596906	43598094	OPC_pvalue_1e-2_peak_272997d	105	.	6.90727	10.56356	7.12767	947
chr13	43596906	43598094	OPC_pvalue_1e-2_peak_272997e	59	.	4.60485	5.94779	3.06895	1139
chr13	43610997	43611341	OPC_pvalue_1e-2_peak_273001	69	.	4.95172	6.98166	3.96928	168
chr13	43628806	43629662	OPC_pvalue_1e-2_peak_273008	58	.	4.22833	5.83877	2.97359	817
chr13	43659442	43659529	OPC_pvalue_1e-2_peak_273031	47	.	3.49040	4.77340	2.07854	42
chr13	43684023	43684384	OPC_pvalue_1e-2_peak_273057	48	.	3.51278	4.85998	2.15175	302
chr13	43696869	43697407	OPC_pvalue_1e-2_peak_273067	45	.	3.42495	4.53818	1.87757	108
chr13	43724644	43724875	OPC_pvalue_1e-2_peak_273087	54	.	3.64644	5.46748	2.64960	178
chr13	43859910	43860355	OPC_pvalue_1e-2_peak_273183	78	.	5.20246	7.80107	4.68470	368
chr13	43877109	43877762	OPC_pvalue_1e-2_peak_273189	91	.	6.31313	9.12568	5.85306	295
chr13	43882121	43882352	OPC_pvalue_1e-2_peak_273190	62	.	4.79485	6.23798	3.32131	38
chr13	43890900	43891590	OPC_pvalue_1e-2_peak_273191	78	.	5.68182	7.88969	4.76356	309
chr13	43905026	43906305	OPC_pvalue_1e-2_peak_273195a	86	.	5.88645	8.61842	5.40599	265
chr13	43905026	43906305	OPC_pvalue_1e-2_peak_273195b	76	.	5.41477	7.61517	4.52250	834
chr13	43905026	43906305	OPC_pvalue_1e-2_peak_273195c	122	.	7.58068	12.29410	8.65621	994
chr13	43922006	43922280	OPC_pvalue_1e-2_peak_273201	40	.	3.26184	4.03980	1.45162	59
chr13	43922463	43922544	OPC_pvalue_1e-2_peak_273202	40	.	3.28138	4.09424	1.49910	41
chr13	43937830	43939272	OPC_pvalue_1e-2_peak_273207	92	.	6.25284	9.21872	5.93553	826
chr13	43957758	43958129	OPC_pvalue_1e-2_peak_273217	54	.	3.64644	5.46748	2.64960	69
chr13	43985918	43986620	OPC_pvalue_1e-2_peak_273236	49	.	3.89196	4.90993	2.19596	219
chr13	44022907	44023258	OPC_pvalue_1e-2_peak_273257	75	.	5.41796	7.55548	4.46895	61
chr13	44046645	44047088	OPC_pvalue_1e-2_peak_273271	49	.	3.89196	4.90993	2.19596	62
chr13	44047386	44047950	OPC_pvalue_1e-2_peak_273272	49	.	3.91420	4.96371	2.24042	287
chr13	44132477	44132683	OPC_pvalue_1e-2_peak_273328	45	.	3.42495	4.53818	1.87757	168
chr13	44133073	44133366	OPC_pvalue_1e-2_peak_273329	45	.	3.42495	4.53818	1.87757	238
chr13	44148465	44148582	OPC_pvalue_1e-2_peak_273336	71	.	5.01211	7.16245	4.12730	58
chr13	44259186	44259745	OPC_pvalue_1e-2_peak_273408	68	.	4.89277	6.81329	3.82203	115
chr13	44304705	44305277	OPC_pvalue_1e-2_peak_273439	50	.	3.55840	5.04815	2.31268	223
chr13	44341086	44341803	OPC_pvalue_1e-2_peak_273459	65	.	4.77897	6.50788	3.55823	503
chr13	44359900	44360196	OPC_pvalue_1e-2_peak_273467	110	.	5.91327	11.05626	7.56290	55
chr13	44360414	44361599	OPC_pvalue_1e-2_peak_273468a	49	.	3.60502	4.97962	2.25491	176
chr13	44360414	44361599	OPC_pvalue_1e-2_peak_273468b	65	.	4.25031	6.54363	3.58803	515
chr13	44360414	44361599	OPC_pvalue_1e-2_peak_273468c	203	.	8.80655	20.39305	15.71436	665
chr13	44360414	44361599	OPC_pvalue_1e-2_peak_273468d	139	.	6.84954	13.94563	10.11475	807
chr13	44360414	44361599	OPC_pvalue_1e-2_peak_273468e	82	.	4.89253	8.22757	5.06125	945
chr13	44360414	44361599	OPC_pvalue_1e-2_peak_273468f	82	.	4.90420	8.24768	5.07949	1070
chr13	44372188	44372307	OPC_pvalue_1e-2_peak_273471	71	.	4.55805	7.18127	4.13949	58
chr13	44378775	44378936	OPC_pvalue_1e-2_peak_273474	77	.	5.51138	7.78420	4.67127	41
chr13	44453060	44454015	OPC_pvalue_1e-2_peak_273503a	81	.	5.84340	8.17739	5.01879	475
chr13	44453060	44454015	OPC_pvalue_1e-2_peak_273503b	81	.	5.84340	8.17739	5.01879	653
chr13	44482658	44482936	OPC_pvalue_1e-2_peak_273516	52	.	3.60523	5.26053	2.48938	129
chr13	44511919	44512862	OPC_pvalue_1e-2_peak_273527	52	.	3.60523	5.26053	2.48938	900
chr13	44555788	44555912	OPC_pvalue_1e-2_peak_273544	54	.	3.64644	5.46748	2.64960	57
chr13	44561047	44561163	OPC_pvalue_1e-2_peak_273547	54	.	3.64644	5.46748	2.64960	47
chr13	44576504	44577037	OPC_pvalue_1e-2_peak_273554	51	.	3.58166	5.15094	2.39886	455
chr13	44587511	44588166	OPC_pvalue_1e-2_peak_273559	69	.	4.95172	6.98166	3.96928	56
chr13	44619336	44619856	OPC_pvalue_1e-2_peak_273570	72	.	5.29821	7.27678	4.22313	217
chr13	44627189	44627375	OPC_pvalue_1e-2_peak_273574	77	.	5.51138	7.78420	4.67127	55
chr13	44677691	44678974	OPC_pvalue_1e-2_peak_273607a	71	.	5.22436	7.11066	4.08234	190
chr13	44677691	44678974	OPC_pvalue_1e-2_peak_273607b	94	.	6.38533	9.43964	6.13293	393
chr13	44677691	44678974	OPC_pvalue_1e-2_peak_273607c	94	.	6.38533	9.43964	6.13293	791
chr13	44694815	44695955	OPC_pvalue_1e-2_peak_273610a	143	.	8.11456	14.32942	10.45025	396
chr13	44694815	44695955	OPC_pvalue_1e-2_peak_273610b	97	.	6.20525	9.72228	6.38121	642
chr13	44694815	44695955	OPC_pvalue_1e-2_peak_273610c	86	.	5.72792	8.64496	5.43100	802
chr13	44700745	44701071	OPC_pvalue_1e-2_peak_273611	60	.	4.28119	6.01457	3.12728	169
chr13	44709349	44709650	OPC_pvalue_1e-2_peak_273612	40	.	3.26184	4.03980	1.45162	262
chr13	44715870	44716758	OPC_pvalue_1e-2_peak_273614a	114	.	7.23952	11.40480	7.87035	124
chr13	44715870	44716758	OPC_pvalue_1e-2_peak_273614b	114	.	7.26907	11.45390	7.91337	308
chr13	44715870	44716758	OPC_pvalue_1e-2_peak_273614c	194	.	10.66756	19.44563	14.90130	406
chr13	44715870	44716758	OPC_pvalue_1e-2_peak_273614d	114	.	7.26907	11.45390	7.91337	659
chr13	44721675	44722726	OPC_pvalue_1e-2_peak_273615	56	.	4.39560	5.61900	2.78166	861
chr13	44729827	44730057	OPC_pvalue_1e-2_peak_273617	39	.	3.24254	3.98716	1.40647	62
chr13	44785158	44785950	OPC_pvalue_1e-2_peak_273643	239	.	12.16545	23.94018	18.72211	420
chr13	44810696	44810820	OPC_pvalue_1e-2_peak_273651	39	.	3.22347	3.93622	1.36164	69
chr13	44811513	44811737	OPC_pvalue_1e-2_peak_273652	52	.	4.02933	5.25693	2.48938	179
chr13	44818251	44818902	OPC_pvalue_1e-2_peak_273654	148	.	8.89574	14.84877	10.90765	443
chr13	44833663	44834519	OPC_pvalue_1e-2_peak_273656	55	.	4.37222	5.57009	2.73906	126
chr13	44848409	44849653	OPC_pvalue_1e-2_peak_273660	46	.	3.89560	4.66210	1.98561	291
chr13	44866679	44866953	OPC_pvalue_1e-2_peak_273671	69	.	4.95172	6.98166	3.96928	244
chr13	44871211	44871284	OPC_pvalue_1e-2_peak_273673	40	.	3.26184	4.03980	1.45162	33
chr13	44880233	44880429	OPC_pvalue_1e-2_peak_273675	46	.	3.78444	4.66110	1.98534	160
chr13	44881892	44882176	OPC_pvalue_1e-2_peak_273676	46	.	3.78444	4.66110	1.98534	43
chr13	44906153	44906402	OPC_pvalue_1e-2_peak_273690	56	.	4.17676	5.67691	2.83122	47
chr13	44906670	44906944	OPC_pvalue_1e-2_peak_273691	42	.	3.32116	4.20906	1.59714	17
chr13	44947433	44948549	OPC_pvalue_1e-2_peak_273708a	54	.	4.28105	5.42823	2.63587	306
chr13	44947433	44948549	OPC_pvalue_1e-2_peak_273708b	85	.	5.86354	8.58133	5.37557	499
chr13	44947433	44948549	OPC_pvalue_1e-2_peak_273708c	85	.	5.86354	8.58133	5.37557	637
chr13	44947433	44948549	OPC_pvalue_1e-2_peak_273708d	74	.	5.30983	7.44621	4.37378	921
chr13	44962667	44963073	OPC_pvalue_1e-2_peak_273711	40	.	3.28138	4.09424	1.49910	13
chr13	44971132	44971475	OPC_pvalue_1e-2_peak_273712	68	.	4.92207	6.89603	3.89635	51
chr13	44989972	44990831	OPC_pvalue_1e-2_peak_273721	49	.	3.53544	4.95138	2.23073	719
chr13	45003263	45004056	OPC_pvalue_1e-2_peak_273725a	108	.	7.08592	10.86525	7.39345	299
chr13	45003263	45004056	OPC_pvalue_1e-2_peak_273725b	93	.	6.35838	9.39452	6.09132	400
chr13	45008772	45009120	OPC_pvalue_1e-2_peak_273726	142	.	6.78782	14.26960	10.39922	103
chr13	45009305	45009721	OPC_pvalue_1e-2_peak_273727a	136	.	6.69024	13.65905	9.86156	159
chr13	45009305	45009721	OPC_pvalue_1e-2_peak_273727b	55	.	3.82300	5.57003	2.73906	373
chr13	45010944	45011283	OPC_pvalue_1e-2_peak_273728	148	.	7.12481	14.88318	10.93916	83
chr13	45149956	45152119	OPC_pvalue_1e-2_peak_273803a	44	.	3.29016	4.45821	1.81318	714
chr13	45149956	45152119	OPC_pvalue_1e-2_peak_273803b	119	.	5.98211	11.95617	8.35792	1468
chr13	45149956	45152119	OPC_pvalue_1e-2_peak_273803c	148	.	6.87943	14.87972	10.93577	1559
chr13	45149956	45152119	OPC_pvalue_1e-2_peak_273803d	101	.	5.38390	10.11037	6.72582	1733
chr13	45149956	45152119	OPC_pvalue_1e-2_peak_273803e	83	.	4.79616	8.37596	5.19419	1833
chr13	45149956	45152119	OPC_pvalue_1e-2_peak_273803f	67	.	4.19664	6.72366	3.74761	1937
chr13	45149956	45152119	OPC_pvalue_1e-2_peak_273803g	75	.	4.49640	7.53609	4.45295	2072
chr13	45272044	45272608	OPC_pvalue_1e-2_peak_273845	78	.	5.54324	7.86473	4.74198	375
chr13	45308248	45308926	OPC_pvalue_1e-2_peak_273859	54	.	3.64644	5.46748	2.64960	304
chr13	45359530	45359881	OPC_pvalue_1e-2_peak_273885	66	.	4.44800	6.65517	3.68496	212
chr13	45380758	45381321	OPC_pvalue_1e-2_peak_273897	96	.	6.10820	9.60739	6.28033	330
chr13	45423356	45423759	OPC_pvalue_1e-2_peak_273920a	58	.	4.51637	5.88004	3.01072	130
chr13	45423356	45423759	OPC_pvalue_1e-2_peak_273920b	85	.	6.02183	8.59982	5.39107	325
chr13	45480655	45481373	OPC_pvalue_1e-2_peak_273953	94	.	6.48929	9.42233	6.11665	515
chr13	45491956	45492715	OPC_pvalue_1e-2_peak_273955a	85	.	5.86354	8.58133	5.37557	72
chr13	45491956	45492715	OPC_pvalue_1e-2_peak_273955b	198	.	10.66098	19.89802	15.28960	235
chr13	45491956	45492715	OPC_pvalue_1e-2_peak_273955c	158	.	9.06183	15.88733	11.81495	394
chr13	45491956	45492715	OPC_pvalue_1e-2_peak_273955d	86	.	5.88645	8.61842	5.40599	648
chr13	45501922	45502431	OPC_pvalue_1e-2_peak_273958	51	.	3.58166	5.15094	2.39886	396
chr13	45529685	45529844	OPC_pvalue_1e-2_peak_273972	108	.	6.38127	10.83311	7.36458	84
chr13	45543938	45544304	OPC_pvalue_1e-2_peak_273978	42	.	3.34141	4.26972	1.64996	272
chr13	45563330	45563984	OPC_pvalue_1e-2_peak_273985	147	.	9.08265	14.72768	10.79936	309
chr13	45576709	45576986	OPC_pvalue_1e-2_peak_273988	41	.	3.54912	4.16884	1.56333	230
chr13	45578212	45578761	OPC_pvalue_1e-2_peak_273989	63	.	4.86787	6.37804	3.44438	267
chr13	45621066	45622385	OPC_pvalue_1e-2_peak_274010	65	.	4.96877	6.57675	3.61836	653
chr13	45629312	45630600	OPC_pvalue_1e-2_peak_274011a	85	.	5.84081	8.54458	5.34198	787
chr13	45629312	45630600	OPC_pvalue_1e-2_peak_274011b	185	.	10.12793	18.53855	14.11989	948
chr13	45676366	45676877	OPC_pvalue_1e-2_peak_274034	46	.	3.46831	4.69117	2.00931	271
chr13	45693947	45694760	OPC_pvalue_1e-2_peak_274040a	95	.	6.55480	9.56030	6.23883	83
chr13	45693947	45694760	OPC_pvalue_1e-2_peak_274040b	70	.	5.24384	7.04257	4.02376	461
chr13	45693947	45694760	OPC_pvalue_1e-2_peak_274040c	108	.	7.21028	10.88283	7.40815	633
chr13	45716686	45717314	OPC_pvalue_1e-2_peak_274051a	101	.	6.81199	10.12414	6.73656	263
chr13	45716686	45717314	OPC_pvalue_1e-2_peak_274051b	86	.	6.05510	8.67509	5.45681	482
chr13	45741141	45741320	OPC_pvalue_1e-2_peak_274062	58	.	4.22833	5.83877	2.97359	114
chr13	45767852	45768936	OPC_pvalue_1e-2_peak_274078	104	.	6.97660	10.45986	7.03433	1015
chr13	45781248	45781514	OPC_pvalue_1e-2_peak_274079	56	.	4.15144	5.60057	2.76517	115
chr13	45854702	45855561	OPC_pvalue_1e-2_peak_274128	101	.	6.81199	10.12414	6.73656	699
chr13	45885406	45885902	OPC_pvalue_1e-2_peak_274144	53	.	4.07731	5.38744	2.59775	59
chr13	45886183	45886256	OPC_pvalue_1e-2_peak_274145	40	.	3.28138	4.09424	1.49910	49
chr13	45914638	45916028	OPC_pvalue_1e-2_peak_274156a	116	.	6.98942	11.69378	8.12686	94
chr13	45914638	45916028	OPC_pvalue_1e-2_peak_274156b	54	.	4.19365	5.47227	2.65405	364
chr13	45914638	45916028	OPC_pvalue_1e-2_peak_274156c	84	.	5.59154	8.42761	5.23878	574
chr13	45914638	45916028	OPC_pvalue_1e-2_peak_274156d	152	.	8.38731	15.21115	11.22543	779
chr13	45914638	45916028	OPC_pvalue_1e-2_peak_274156e	105	.	6.52346	10.57470	7.13804	934
chr13	45965741	45966020	OPC_pvalue_1e-2_peak_274188	48	.	3.51278	4.85998	2.15175	222
chr13	45968627	45968709	OPC_pvalue_1e-2_peak_274190	47	.	3.49040	4.77340	2.07854	32
chr13	45992038	45992797	OPC_pvalue_1e-2_peak_274206a	88	.	6.17093	8.87674	5.63421	118
chr13	45992038	45992797	OPC_pvalue_1e-2_peak_274206b	87	.	6.11583	8.78147	5.54974	311
chr13	45992038	45992797	OPC_pvalue_1e-2_peak_274206c	87	.	6.11583	8.78147	5.54974	579
chr13	45992038	45992797	OPC_pvalue_1e-2_peak_274206d	113	.	7.33900	11.30038	7.77784	700
chr13	46038722	46039556	OPC_pvalue_1e-2_peak_274226a	57	.	4.52342	5.74098	2.88974	185
chr13	46038722	46039556	OPC_pvalue_1e-2_peak_274226b	162	.	9.69305	16.26342	12.14633	323
chr13	46038722	46039556	OPC_pvalue_1e-2_peak_274226c	80	.	5.78853	8.07883	4.93010	786
chr13	46085862	46086109	OPC_pvalue_1e-2_peak_274248	46	.	3.44649	4.61288	1.94289	62
chr13	46138277	46138642	OPC_pvalue_1e-2_peak_274281	54	.	3.64644	5.46748	2.64960	274
chr13	46189728	46189964	OPC_pvalue_1e-2_peak_274304	70	.	4.98173	7.07040	4.04675	183
chr13	46342835	46343259	OPC_pvalue_1e-2_peak_274371	45	.	3.42495	4.53818	1.87757	135
chr13	46344593	46344706	OPC_pvalue_1e-2_peak_274372	48	.	3.51278	4.85998	2.15175	46
chr13	46412401	46412693	OPC_pvalue_1e-2_peak_274418	88	.	5.44366	8.83864	5.59862	150
chr13	46424683	46424756	OPC_pvalue_1e-2_peak_274424	46	.	3.44649	4.61288	1.94289	62
chr13	46438258	46438424	OPC_pvalue_1e-2_peak_274431	54	.	3.64644	5.46748	2.64960	40
chr13	46453637	46453760	OPC_pvalue_1e-2_peak_274439	54	.	3.64644	5.46748	2.64960	59
chr13	46469872	46470352	OPC_pvalue_1e-2_peak_274450	62	.	4.33539	6.20685	3.29469	173
chr13	46509403	46509829	OPC_pvalue_1e-2_peak_274473	51	.	3.58166	5.15094	2.39886	319
chr13	46626325	46627137	OPC_pvalue_1e-2_peak_274530a	103	.	6.91259	10.34621	6.93373	225
chr13	46626325	46627137	OPC_pvalue_1e-2_peak_274530b	143	.	8.75766	14.30282	10.42562	368
chr13	46626325	46627137	OPC_pvalue_1e-2_peak_274530c	115	.	7.47245	11.53401	7.98368	631
chr13	46633684	46633918	OPC_pvalue_1e-2_peak_274533	54	.	3.64644	5.46748	2.64960	176
chr13	46697058	46697434	OPC_pvalue_1e-2_peak_274566	56	.	4.41924	5.66894	2.82669	151
chr13	46700842	46700994	OPC_pvalue_1e-2_peak_274567	75	.	5.41796	7.55548	4.46895	59
chr13	46734750	46734958	OPC_pvalue_1e-2_peak_274587	54	.	3.64644	5.46748	2.64960	62
chr13	46785686	46786381	OPC_pvalue_1e-2_peak_274626	105	.	7.00553	10.58141	7.14234	332
chr13	46919234	46919991	OPC_pvalue_1e-2_peak_274695	99	.	6.73754	9.95609	6.58922	539
chr13	46964007	46964772	OPC_pvalue_1e-2_peak_274723a	156	.	8.88889	15.60087	11.56571	288
chr13	46964007	46964772	OPC_pvalue_1e-2_peak_274723b	62	.	4.68799	6.24447	3.32740	647
chr13	47067215	47067420	OPC_pvalue_1e-2_peak_274759	48	.	3.51278	4.85998	2.15175	156
chr13	47126610	47126700	OPC_pvalue_1e-2_peak_274797	63	.	4.59707	6.32013	3.39329	48
chr13	47127144	47127801	OPC_pvalue_1e-2_peak_274798a	225	.	10.99606	22.53719	17.53980	128
chr13	47127144	47127801	OPC_pvalue_1e-2_peak_274798b	73	.	5.07380	7.32244	4.26512	364
chr13	47128020	47128513	OPC_pvalue_1e-2_peak_274799a	44	.	3.67765	4.49491	1.84278	107
chr13	47128020	47128513	OPC_pvalue_1e-2_peak_274799b	44	.	3.67765	4.49491	1.84278	224
chr13	47152448	47152935	OPC_pvalue_1e-2_peak_274811	80	.	5.60808	8.03297	4.88976	71
chr13	47196379	47196472	OPC_pvalue_1e-2_peak_274837	40	.	3.28138	4.09424	1.49910	48
chr13	47196911	47197234	OPC_pvalue_1e-2_peak_274838	66	.	4.83520	6.65579	3.68496	252
chr13	47242516	47242981	OPC_pvalue_1e-2_peak_274868	69	.	5.15578	6.96338	3.95426	332
chr13	47253869	47254289	OPC_pvalue_1e-2_peak_274871	54	.	4.10172	5.45601	2.64960	53
chr13	47295293	47295609	OPC_pvalue_1e-2_peak_274899	66	.	4.44800	6.65517	3.68496	216
chr13	47326225	47326408	OPC_pvalue_1e-2_peak_274921	54	.	3.64644	5.46748	2.64960	122
chr13	47370701	47371644	OPC_pvalue_1e-2_peak_274946a	67	.	5.07389	6.73982	3.75844	225
chr13	47370701	47371644	OPC_pvalue_1e-2_peak_274946b	79	.	5.70812	7.93602	4.80386	467
chr13	47370701	47371644	OPC_pvalue_1e-2_peak_274946c	79	.	5.70812	7.93602	4.80386	714
chr13	47405221	47406005	OPC_pvalue_1e-2_peak_274967	48	.	3.51278	4.85998	2.15175	619
chr13	47468035	47468941	OPC_pvalue_1e-2_peak_274999	119	.	7.76781	11.95541	8.35724	361
chr13	47474046	47474426	OPC_pvalue_1e-2_peak_275000	102	.	6.91898	10.24874	6.84728	141
chr13	47832350	47832586	OPC_pvalue_1e-2_peak_275146	81	.	5.30316	8.19462	5.03224	69
chr13	47854149	47854296	OPC_pvalue_1e-2_peak_275155	54	.	3.64644	5.46748	2.64960	60
chr13	47873163	47873654	OPC_pvalue_1e-2_peak_275168	52	.	3.60523	5.26053	2.48938	440
chr13	48281643	48282139	OPC_pvalue_1e-2_peak_275356	62	.	4.33539	6.20685	3.29469	39
chr13	48574743	48576156	OPC_pvalue_1e-2_peak_275507a	89	.	6.19886	8.92526	5.67742	537
chr13	48574743	48576156	OPC_pvalue_1e-2_peak_275507b	101	.	6.81875	10.18116	6.78832	732
chr13	48574743	48576156	OPC_pvalue_1e-2_peak_275507c	128	.	8.05852	12.80237	9.10417	847
chr13	48611584	48612346	OPC_pvalue_1e-2_peak_275518a	186	.	10.20737	18.67123	14.23629	306
chr13	48611584	48612346	OPC_pvalue_1e-2_peak_275518b	173	.	9.67014	17.32665	13.06797	645
chr13	48668845	48669524	OPC_pvalue_1e-2_peak_275542a	72	.	5.34616	7.22996	4.18168	58
chr13	48668845	48669524	OPC_pvalue_1e-2_peak_275542b	84	.	6.01443	8.49085	5.29544	252
chr13	48668845	48669524	OPC_pvalue_1e-2_peak_275542c	85	.	6.04392	8.54592	5.34240	411
chr13	48668845	48669524	OPC_pvalue_1e-2_peak_275542d	112	.	7.38701	11.21218	7.70051	520
chr13	48685186	48685613	OPC_pvalue_1e-2_peak_275547	99	.	6.56276	9.96641	6.59817	60
chr13	48701209	48701282	OPC_pvalue_1e-2_peak_275553	42	.	3.32116	4.20906	1.59714	36
chr13	48701732	48701875	OPC_pvalue_1e-2_peak_275554	42	.	3.34141	4.26972	1.64996	71
chr13	48807073	48808076	OPC_pvalue_1e-2_peak_275608a	54	.	4.19365	5.47227	2.65405	56
chr13	48807073	48808076	OPC_pvalue_1e-2_peak_275608b	176	.	9.28764	17.62297	13.32813	244
chr13	48807073	48808076	OPC_pvalue_1e-2_peak_275608c	63	.	4.59707	6.32013	3.39329	685
chr13	48809594	48809938	OPC_pvalue_1e-2_peak_275609	44	.	3.65314	4.45757	1.81271	249
chr13	48877462	48878754	OPC_pvalue_1e-2_peak_275649a	68	.	5.07385	6.86345	3.86782	140
chr13	48877462	48878754	OPC_pvalue_1e-2_peak_275649b	154	.	9.02018	15.41844	11.40456	419
chr13	48877462	48878754	OPC_pvalue_1e-2_peak_275649c	68	.	5.07385	6.86345	3.86782	850
chr13	48895098	48895214	OPC_pvalue_1e-2_peak_275655	67	.	4.86381	6.73327	3.75415	55
chr13	48971458	48971582	OPC_pvalue_1e-2_peak_275686	54	.	3.64644	5.46748	2.64960	53
chr13	48985769	48986421	OPC_pvalue_1e-2_peak_275696	54	.	4.10172	5.45601	2.64960	361
chr13	49072068	49072155	OPC_pvalue_1e-2_peak_275743	46	.	3.46831	4.69117	2.00931	47
chr13	49106437	49107541	OPC_pvalue_1e-2_peak_275761a	74	.	5.14307	7.43186	4.36017	41
chr13	49106437	49107541	OPC_pvalue_1e-2_peak_275761b	105	.	6.52346	10.57470	7.13804	241
chr13	49106437	49107541	OPC_pvalue_1e-2_peak_275761c	151	.	8.35887	15.16451	11.18585	493
chr13	49106437	49107541	OPC_pvalue_1e-2_peak_275761d	163	.	8.82326	16.38267	12.24873	561
chr13	49106437	49107541	OPC_pvalue_1e-2_peak_275761e	163	.	8.79345	16.33361	12.20847	678
chr13	49106437	49107541	OPC_pvalue_1e-2_peak_275761f	83	.	5.53506	8.33769	5.15875	865
chr13	49117062	49117512	OPC_pvalue_1e-2_peak_275763	78	.	5.20246	7.80107	4.68470	44
chr13	49154001	49154074	OPC_pvalue_1e-2_peak_275776	42	.	3.34141	4.26972	1.64996	52
chr13	49154476	49154705	OPC_pvalue_1e-2_peak_275777	45	.	3.72273	4.52573	1.87053	122
chr13	49159254	49160052	OPC_pvalue_1e-2_peak_275778a	48	.	4.01238	4.88040	2.17045	253
chr13	49159254	49160052	OPC_pvalue_1e-2_peak_275778b	95	.	6.43990	9.53135	6.21329	445
chr13	49160582	49160933	OPC_pvalue_1e-2_peak_275779	60	.	4.68357	6.07701	3.18307	223
chr13	49169757	49170116	OPC_pvalue_1e-2_peak_275784	64	.	4.39097	6.41891	3.48027	279
chr13	49199007	49199310	OPC_pvalue_1e-2_peak_275795	67	.	4.86381	6.73327	3.75415	64
chr13	49204365	49204438	OPC_pvalue_1e-2_peak_275797	43	.	3.38266	4.39837	1.75911	40
chr13	49312445	49313022	OPC_pvalue_1e-2_peak_275865	51	.	3.98248	5.13441	2.38779	242
chr13	49343372	49343484	OPC_pvalue_1e-2_peak_275875	71	.	5.01211	7.16245	4.12730	47
chr13	49346100	49346180	OPC_pvalue_1e-2_peak_275876	56	.	4.15144	5.60057	2.76517	39
chr13	49346373	49346619	OPC_pvalue_1e-2_peak_275877	42	.	3.32116	4.20906	1.59714	123
chr13	49549671	49550896	OPC_pvalue_1e-2_peak_275996a	79	.	5.08826	7.92674	4.79725	174
chr13	49549671	49550896	OPC_pvalue_1e-2_peak_275996b	140	.	7.43669	14.08303	10.23364	358
chr13	49549671	49550896	OPC_pvalue_1e-2_peak_275996c	98	.	5.87107	9.87214	6.51436	461
chr13	49549671	49550896	OPC_pvalue_1e-2_peak_275996d	88	.	5.47967	8.88468	5.64195	669
chr13	49549671	49550896	OPC_pvalue_1e-2_peak_275996e	108	.	6.26248	10.88725	7.41109	836
chr13	49549671	49550896	OPC_pvalue_1e-2_peak_275996f	174	.	8.61090	17.47829	13.20069	1033
chr13	49684388	49684841	OPC_pvalue_1e-2_peak_276074	86	.	5.81202	8.60663	5.39538	72
chr13	49794270	49794624	OPC_pvalue_1e-2_peak_276138	78	.	5.20246	7.80107	4.68470	69
chr13	49821677	49822886	OPC_pvalue_1e-2_peak_276149a	87	.	6.11583	8.78147	5.54974	173
chr13	49821677	49822886	OPC_pvalue_1e-2_peak_276149b	195	.	10.95957	19.52992	14.97126	386
chr13	49846174	49846844	OPC_pvalue_1e-2_peak_276159a	70	.	5.18365	7.02331	4.00671	55
chr13	49846174	49846844	OPC_pvalue_1e-2_peak_276159b	57	.	4.46728	5.77213	2.91541	611
chr13	49866949	49867216	OPC_pvalue_1e-2_peak_276166	41	.	3.54912	4.16884	1.56333	161
chr13	49869245	49869925	OPC_pvalue_1e-2_peak_276167	51	.	4.17246	5.17088	2.41623	229
chr13	49875309	49875631	OPC_pvalue_1e-2_peak_276168	94	.	6.37196	9.44488	6.13686	180
chr13	49882321	49882619	OPC_pvalue_1e-2_peak_276169	65	.	4.80692	6.58071	3.61925	40
chr13	49975189	49975766	OPC_pvalue_1e-2_peak_276225	64	.	4.75135	6.43718	3.49450	418
chr13	50017590	50018893	OPC_pvalue_1e-2_peak_276243a	79	.	5.30293	7.96835	4.83300	179
chr13	50017590	50018893	OPC_pvalue_1e-2_peak_276243b	89	.	5.74484	8.98417	5.72778	388
chr13	50017590	50018893	OPC_pvalue_1e-2_peak_276243c	258	.	11.93159	25.82848	20.27883	688
chr13	50069492	50070570	OPC_pvalue_1e-2_peak_276269a	60	.	4.64387	6.01169	3.12716	292
chr13	50069492	50070570	OPC_pvalue_1e-2_peak_276269b	60	.	4.66364	6.04417	3.15436	450
chr13	50069492	50070570	OPC_pvalue_1e-2_peak_276269c	82	.	5.82954	8.29593	5.12352	608
chr13	50091262	50091904	OPC_pvalue_1e-2_peak_276282	48	.	3.51278	4.85998	2.15175	599
chr13	50101295	50101649	OPC_pvalue_1e-2_peak_276289	49	.	3.53544	4.95138	2.23073	202
chr13	50120330	50120607	OPC_pvalue_1e-2_peak_276302	93	.	6.33513	9.34982	6.05115	58
chr13	50137755	50137929	OPC_pvalue_1e-2_peak_276311	45	.	3.42495	4.53818	1.87757	63
chr13	50158677	50159876	OPC_pvalue_1e-2_peak_276324a	90	.	5.99970	9.07960	5.81172	832
chr13	50158677	50159876	OPC_pvalue_1e-2_peak_276324b	162	.	9.03252	16.27075	12.15285	1076
chr13	50181277	50181518	OPC_pvalue_1e-2_peak_276331	133	.	8.25287	13.38607	9.61905	151
chr13	50186559	50186974	OPC_pvalue_1e-2_peak_276332	54	.	3.64644	5.46748	2.64960	330
chr13	50243819	50244155	OPC_pvalue_1e-2_peak_276364	71	.	4.55805	7.18127	4.13949	280
chr13	50265018	50265803	OPC_pvalue_1e-2_peak_276373a	61	.	4.77099	6.19286	3.28372	432
chr13	50265018	50265803	OPC_pvalue_1e-2_peak_276373b	143	.	8.90472	14.36491	10.48161	692
chr13	50365984	50367353	OPC_pvalue_1e-2_peak_276422a	48	.	3.77042	4.81956	2.12020	220
chr13	50365984	50367353	OPC_pvalue_1e-2_peak_276422b	48	.	3.77042	4.81956	2.12020	349
chr13	50365984	50367353	OPC_pvalue_1e-2_peak_276422c	65	.	4.60829	6.58789	3.62624	590
chr13	50365984	50367353	OPC_pvalue_1e-2_peak_276422d	172	.	8.79765	17.29891	13.04492	813
chr13	50365984	50367353	OPC_pvalue_1e-2_peak_276422e	75	.	5.02723	7.52922	4.44723	1035
chr13	50365984	50367353	OPC_pvalue_1e-2_peak_276422f	161	.	8.37872	16.11738	12.01917	1241
chr13	50422097	50422373	OPC_pvalue_1e-2_peak_276444	88	.	5.44366	8.83864	5.59862	193
chr13	50510106	50511069	OPC_pvalue_1e-2_peak_276478a	66	.	4.97155	6.69746	3.72284	216
chr13	50510106	50511069	OPC_pvalue_1e-2_peak_276478b	77	.	5.52395	7.79221	4.67839	316
chr13	50510106	50511069	OPC_pvalue_1e-2_peak_276478c	205	.	11.04789	20.54806	15.84570	485
chr13	50570756	50571724	OPC_pvalue_1e-2_peak_276506a	65	.	4.85411	6.50868	3.55859	159
chr13	50570756	50571724	OPC_pvalue_1e-2_peak_276506b	134	.	8.05845	13.43858	9.66641	500
chr13	50570756	50571724	OPC_pvalue_1e-2_peak_276506c	54	.	4.29784	5.45476	2.64960	712
chr13	50570756	50571724	OPC_pvalue_1e-2_peak_276506d	54	.	4.28105	5.42823	2.63587	910
chr13	50645471	50646179	OPC_pvalue_1e-2_peak_276553	66	.	4.44800	6.65517	3.68496	364
chr13	50655177	50655442	OPC_pvalue_1e-2_peak_276557	55	.	4.34901	5.53586	2.70832	234
chr13	50655762	50656445	OPC_pvalue_1e-2_peak_276558a	55	.	4.34901	5.53586	2.70832	221
chr13	50655762	50656445	OPC_pvalue_1e-2_peak_276558b	99	.	6.52351	9.92783	6.56308	391
chr13	50655762	50656445	OPC_pvalue_1e-2_peak_276558c	76	.	5.43626	7.64991	4.55214	469
chr13	50698205	50699099	OPC_pvalue_1e-2_peak_276581a	49	.	3.69249	4.90410	2.19274	59
chr13	50698205	50699099	OPC_pvalue_1e-2_peak_276581b	74	.	4.80024	7.45717	4.38421	204
chr13	50698205	50699099	OPC_pvalue_1e-2_peak_276581c	83	.	5.16949	8.37466	5.19292	498
chr13	50698205	50699099	OPC_pvalue_1e-2_peak_276581d	112	.	6.27723	11.29671	7.77526	616
chr13	50699297	50700306	OPC_pvalue_1e-2_peak_276582a	56	.	4.03996	5.68436	2.83816	40
chr13	50699297	50700306	OPC_pvalue_1e-2_peak_276582b	73	.	4.74903	7.37314	4.30928	248
chr13	50699297	50700306	OPC_pvalue_1e-2_peak_276582c	64	.	4.36047	6.45666	3.51302	552
chr13	50796604	50797435	OPC_pvalue_1e-2_peak_276625	66	.	4.44800	6.65517	3.68496	361
chr13	50811066	50812326	OPC_pvalue_1e-2_peak_276633	48	.	3.51278	4.85998	2.15175	723
chr13	50903674	50904380	OPC_pvalue_1e-2_peak_276672	74	.	5.10551	7.46124	4.38563	427
chr13	50914700	50915077	OPC_pvalue_1e-2_peak_276673	84	.	5.74241	8.40242	5.21482	160
chr13	50931997	50932165	OPC_pvalue_1e-2_peak_276677	43	.	3.36191	4.33276	1.70267	39
chr13	50932506	50932883	OPC_pvalue_1e-2_peak_276678	57	.	4.20239	5.75623	2.90178	69
chr13	50960795	50961388	OPC_pvalue_1e-2_peak_276688	87	.	5.84746	8.71442	5.49167	374
chr13	50974515	50974869	OPC_pvalue_1e-2_peak_276690	103	.	6.92681	10.39163	6.97351	170
chr13	50975393	50975694	OPC_pvalue_1e-2_peak_276691	47	.	3.82673	4.75687	2.06717	100
chr13	51058564	51059113	OPC_pvalue_1e-2_peak_276737	80	.	5.76826	8.05376	4.90881	289
chr13	51060023	51060438	OPC_pvalue_1e-2_peak_276738	55	.	4.37222	5.57009	2.73906	356
chr13	51086445	51087277	OPC_pvalue_1e-2_peak_276746	76	.	5.44874	7.62969	4.53436	495
chr13	51092914	51093349	OPC_pvalue_1e-2_peak_276748	68	.	4.92207	6.89603	3.89635	228
chr13	51117824	51118251	OPC_pvalue_1e-2_peak_276760	70	.	4.53638	7.06887	4.04675	243
chr13	51205236	51205399	OPC_pvalue_1e-2_peak_276810	50	.	3.55840	5.04815	2.31268	121
chr13	51251528	51252119	OPC_pvalue_1e-2_peak_276838	100	.	6.81570	10.04886	6.67073	521
chr13	51259604	51260031	OPC_pvalue_1e-2_peak_276840a	59	.	4.65518	5.97795	3.09695	116
chr13	51259604	51260031	OPC_pvalue_1e-2_peak_276840b	84	.	6.01443	8.49085	5.29544	233
chr13	51266081	51266154	OPC_pvalue_1e-2_peak_276841	41	.	3.30115	4.15062	1.54738	50
chr13	51313379	51314504	OPC_pvalue_1e-2_peak_276871	42	.	3.56761	4.20535	1.59687	230
chr13	51319888	51320022	OPC_pvalue_1e-2_peak_276872	40	.	3.28138	4.09424	1.49910	53
chr13	51337099	51337536	OPC_pvalue_1e-2_peak_276882	148	.	8.89574	14.84877	10.90765	249
chr13	51340036	51340577	OPC_pvalue_1e-2_peak_276883a	61	.	4.70367	6.11022	3.21014	225
chr13	51340036	51340577	OPC_pvalue_1e-2_peak_276883b	108	.	7.05550	10.81359	7.34759	446
chr13	51375444	51375998	OPC_pvalue_1e-2_peak_276901	68	.	4.89277	6.81329	3.82203	203
chr13	51417019	51417731	OPC_pvalue_1e-2_peak_276915	68	.	4.89277	6.81329	3.82203	658
chr13	51417967	51418040	OPC_pvalue_1e-2_peak_276916	40	.	3.26184	4.03980	1.45162	35
chr13	51483744	51484762	OPC_pvalue_1e-2_peak_276937a	95	.	6.52358	9.50327	6.18741	206
chr13	51483744	51484762	OPC_pvalue_1e-2_peak_276937b	81	.	5.81583	8.12776	4.97287	489
chr13	51486300	51486414	OPC_pvalue_1e-2_peak_276938	46	.	3.87722	4.62981	1.95680	60
chr13	51563732	51563948	OPC_pvalue_1e-2_peak_276977	47	.	3.49040	4.77340	2.07854	151
chr13	51565188	51565344	OPC_pvalue_1e-2_peak_276978	46	.	3.46831	4.69117	2.00931	46
chr13	51599658	51600112	OPC_pvalue_1e-2_peak_276993	70	.	4.53638	7.06887	4.04675	210
chr13	51722935	51723367	OPC_pvalue_1e-2_peak_277053	68	.	4.89277	6.81329	3.82203	176
chr13	51796373	51797154	OPC_pvalue_1e-2_peak_277077a	92	.	6.38842	9.21565	5.93305	118
chr13	51796373	51797154	OPC_pvalue_1e-2_peak_277077b	78	.	5.67859	7.87088	4.74629	507
chr13	51820300	51820385	OPC_pvalue_1e-2_peak_277086	38	.	3.39098	3.86873	1.30506	47
chr13	51820681	51821100	OPC_pvalue_1e-2_peak_277087	100	.	6.81570	10.04886	6.67073	236
chr13	51821362	51821445	OPC_pvalue_1e-2_peak_277088	38	.	3.40785	3.89979	1.33080	44
chr13	51860498	51860882	OPC_pvalue_1e-2_peak_277117	68	.	4.92207	6.89603	3.89635	219
chr13	51898935	51899455	OPC_pvalue_1e-2_peak_277143	57	.	4.44313	5.71997	2.87041	172
chr13	51932930	51933161	OPC_pvalue_1e-2_peak_277155	54	.	3.64644	5.46748	2.64960	53
chr13	52025820	52026201	OPC_pvalue_1e-2_peak_277208	44	.	3.26168	4.41047	1.77011	144
chr13	52026404	52027937	OPC_pvalue_1e-2_peak_277209a	66	.	4.15122	6.64403	3.67810	628
chr13	52026404	52027937	OPC_pvalue_1e-2_peak_277209b	167	.	7.41290	16.79946	12.61028	812
chr13	52026404	52027937	OPC_pvalue_1e-2_peak_277209c	147	.	6.81987	14.76812	10.83614	1098
chr13	52026404	52027937	OPC_pvalue_1e-2_peak_277209d	51	.	3.55819	5.12217	2.37912	1356
chr13	52052449	52053098	OPC_pvalue_1e-2_peak_277223	49	.	3.53544	4.95138	2.23073	377
chr13	52093928	52094251	OPC_pvalue_1e-2_peak_277235	54	.	3.64644	5.46748	2.64960	224
chr13	52108651	52109041	OPC_pvalue_1e-2_peak_277243	43	.	3.38266	4.39837	1.75911	237
chr13	52116516	52117131	OPC_pvalue_1e-2_peak_277244	69	.	4.95172	6.98166	3.96928	387
chr13	52157844	52158793	OPC_pvalue_1e-2_peak_277260a	105	.	6.28404	10.54856	7.11400	244
chr13	52157844	52158793	OPC_pvalue_1e-2_peak_277260b	138	.	7.54085	13.81854	10.00242	538
chr13	52157844	52158793	OPC_pvalue_1e-2_peak_277260c	210	.	10.08530	21.01247	16.23774	748
chr13	52188085	52188171	OPC_pvalue_1e-2_peak_277274	43	.	3.64352	4.35885	1.72610	43
chr13	52188623	52188980	OPC_pvalue_1e-2_peak_277275	42	.	3.58629	4.24258	1.62770	51
chr13	52192872	52193202	OPC_pvalue_1e-2_peak_277276	73	.	5.42557	7.37831	4.31252	47
chr13	52194526	52194659	OPC_pvalue_1e-2_peak_277277	43	.	3.62424	4.31930	1.69399	81
chr13	52206995	52207448	OPC_pvalue_1e-2_peak_277281a	74	.	5.47983	7.48129	4.40380	43
chr13	52206995	52207448	OPC_pvalue_1e-2_peak_277281b	173	.	10.27468	17.36364	13.10254	248
chr13	52212824	52213103	OPC_pvalue_1e-2_peak_277283	63	.	4.72404	6.36848	3.43648	185
chr13	52258369	52258464	OPC_pvalue_1e-2_peak_277316	40	.	3.28138	4.09424	1.49910	44
chr13	52263141	52264081	OPC_pvalue_1e-2_peak_277317	60	.	4.59207	6.05171	3.16007	64
chr13	52305766	52306302	OPC_pvalue_1e-2_peak_277345	51	.	3.58166	5.15094	2.39886	472
chr13	52309440	52309573	OPC_pvalue_1e-2_peak_277346	51	.	3.58166	5.15094	2.39886	63
chr13	52334741	52335249	OPC_pvalue_1e-2_peak_277367	43	.	3.64352	4.35885	1.72610	169
chr13	52338434	52338793	OPC_pvalue_1e-2_peak_277368	83	.	5.92417	8.38401	5.19908	299
chr13	52344483	52344584	OPC_pvalue_1e-2_peak_277370	50	.	3.55840	5.04815	2.31268	50
chr13	52377828	52378814	OPC_pvalue_1e-2_peak_277386a	127	.	7.66754	12.79624	9.09957	149
chr13	52377828	52378814	OPC_pvalue_1e-2_peak_277386b	82	.	5.64392	8.22783	5.06125	526
chr13	52389424	52389592	OPC_pvalue_1e-2_peak_277390	78	.	5.20246	7.80107	4.68470	103
chr13	52400970	52401043	OPC_pvalue_1e-2_peak_277392	38	.	3.20461	3.88688	1.31935	39
chr13	52408858	52409365	OPC_pvalue_1e-2_peak_277395	52	.	3.60523	5.26053	2.48938	272
chr13	52417189	52417956	OPC_pvalue_1e-2_peak_277397	55	.	4.43965	5.59403	2.76141	696
chr13	52418905	52419507	OPC_pvalue_1e-2_peak_277399	55	.	4.39892	5.52352	2.69931	524
chr13	52423968	52424041	OPC_pvalue_1e-2_peak_277400	39	.	3.22347	3.93622	1.36164	41
chr13	52470059	52470805	OPC_pvalue_1e-2_peak_277424	67	.	4.47708	6.78418	3.79772	610
chr13	52484772	52484868	OPC_pvalue_1e-2_peak_277432	57	.	4.44313	5.71997	2.87041	46
chr13	52486354	52486627	OPC_pvalue_1e-2_peak_277433	72	.	5.29821	7.27678	4.22313	158
chr13	52487772	52488209	OPC_pvalue_1e-2_peak_277434	59	.	4.56656	5.99310	3.10982	25
chr13	52515909	52516234	OPC_pvalue_1e-2_peak_277446	54	.	3.64644	5.46748	2.64960	43
chr13	52527764	52527889	OPC_pvalue_1e-2_peak_277451	78	.	5.20246	7.80107	4.68470	65
chr13	52528102	52528175	OPC_pvalue_1e-2_peak_277452	46	.	3.46831	4.69117	2.00931	35
chr13	52585745	52586612	OPC_pvalue_1e-2_peak_277479a	64	.	4.69153	6.46794	3.52326	189
chr13	52585745	52586612	OPC_pvalue_1e-2_peak_277479b	202	.	10.25115	20.22347	15.57371	619
chr13	52585745	52586612	OPC_pvalue_1e-2_peak_277479c	228	.	11.18308	22.84877	17.80640	722
chr13	52702042	52702117	OPC_pvalue_1e-2_peak_277514	51	.	3.98248	5.13441	2.38779	36
chr13	52702901	52703549	OPC_pvalue_1e-2_peak_277515	94	.	6.37196	9.44488	6.13686	135
chr13	52733135	52734049	OPC_pvalue_1e-2_peak_277527a	56	.	4.39560	5.61900	2.78166	287
chr13	52733135	52734049	OPC_pvalue_1e-2_peak_277527b	69	.	5.12821	6.90473	3.90316	707
chr13	52768374	52769234	OPC_pvalue_1e-2_peak_277541a	80	.	5.76148	8.03057	4.88921	70
chr13	52768374	52769234	OPC_pvalue_1e-2_peak_277541b	105	.	7.04180	10.57657	7.13891	236
chr13	52769660	52769975	OPC_pvalue_1e-2_peak_277542	45	.	3.85902	4.59799	1.93255	149
chr13	52775472	52775798	OPC_pvalue_1e-2_peak_277543	88	.	5.88334	8.82639	5.59124	279
chr13	52810470	52810704	OPC_pvalue_1e-2_peak_277553	71	.	4.55805	7.18127	4.13949	88
chr13	52950361	52950664	OPC_pvalue_1e-2_peak_277597	52	.	3.60523	5.26053	2.48938	233
chr13	52972575	52973599	OPC_pvalue_1e-2_peak_277604	72	.	5.34616	7.22996	4.18168	835
chr13	52980012	52980756	OPC_pvalue_1e-2_peak_277606	63	.	4.69704	6.30170	3.37843	416
chr13	53024097	53025059	OPC_pvalue_1e-2_peak_277630a	55	.	4.23689	5.53922	2.71145	70
chr13	53024097	53025059	OPC_pvalue_1e-2_peak_277630b	101	.	6.24721	10.12927	6.74032	297
chr13	53024097	53025059	OPC_pvalue_1e-2_peak_277630c	92	.	5.67422	9.20199	5.92079	487
chr13	53024097	53025059	OPC_pvalue_1e-2_peak_277630d	126	.	6.84958	12.66532	8.98370	709
chr13	53024097	53025059	OPC_pvalue_1e-2_peak_277630e	122	.	6.62861	12.29145	8.65426	822
chr13	53029121	53030180	OPC_pvalue_1e-2_peak_277631a	53	.	3.94789	5.30584	2.53163	199
chr13	53029121	53030180	OPC_pvalue_1e-2_peak_277631b	190	.	9.53743	19.03705	14.55098	455
chr13	53029121	53030180	OPC_pvalue_1e-2_peak_277631c	102	.	6.54747	10.27320	6.87084	788
chr13	53173637	53174746	OPC_pvalue_1e-2_peak_277658a	94	.	6.52363	9.49394	6.17927	477
chr13	53173637	53174746	OPC_pvalue_1e-2_peak_277658b	69	.	5.12821	6.90473	3.90316	884
chr13	53183345	53183801	OPC_pvalue_1e-2_peak_277659a	89	.	6.15716	8.91201	5.66515	162
chr13	53183345	53183801	OPC_pvalue_1e-2_peak_277659b	103	.	6.92681	10.39163	6.97351	297
chr13	53191032	53191969	OPC_pvalue_1e-2_peak_277660a	64	.	4.89271	6.42638	3.48656	88
chr13	53191032	53191969	OPC_pvalue_1e-2_peak_277660b	177	.	10.48438	17.77910	13.46490	563
chr13	53226256	53227513	OPC_pvalue_1e-2_peak_277679a	58	.	4.26767	5.80581	2.94680	53
chr13	53226256	53227513	OPC_pvalue_1e-2_peak_277679b	151	.	8.08339	15.16196	11.18404	340
chr13	53226256	53227513	OPC_pvalue_1e-2_peak_277679c	277	.	12.33780	27.72874	21.81358	629
chr13	53226256	53227513	OPC_pvalue_1e-2_peak_277679d	117	.	6.78599	11.74896	8.17359	823
chr13	53226256	53227513	OPC_pvalue_1e-2_peak_277679e	66	.	4.66537	6.67802	3.70530	987
chr13	53226256	53227513	OPC_pvalue_1e-2_peak_277679f	57	.	4.24124	5.76456	2.90943	1111
chr13	53285506	53285790	OPC_pvalue_1e-2_peak_277719	67	.	4.47708	6.78418	3.79772	152
chr13	53312039	53312350	OPC_pvalue_1e-2_peak_277730	48	.	3.99016	4.83094	2.13012	280
chr13	53312769	53313488	OPC_pvalue_1e-2_peak_277731	81	.	5.84340	8.17739	5.01879	377
chr13	53318092	53318165	OPC_pvalue_1e-2_peak_277732	39	.	3.22347	3.93622	1.36164	39
chr13	53352935	53353853	OPC_pvalue_1e-2_peak_277753a	47	.	3.94633	4.77444	2.07914	262
chr13	53352935	53353853	OPC_pvalue_1e-2_peak_277753b	181	.	10.14771	18.12906	13.76446	411
chr13	53352935	53353853	OPC_pvalue_1e-2_peak_277753c	68	.	5.07385	6.86345	3.86782	603
chr13	53352935	53353853	OPC_pvalue_1e-2_peak_277753d	102	.	6.73741	10.28030	6.87625	710
chr13	53360864	53361199	OPC_pvalue_1e-2_peak_277754	66	.	4.83520	6.65579	3.68496	250
chr13	53383569	53383821	OPC_pvalue_1e-2_peak_277767	70	.	4.53638	7.06887	4.04675	186
chr13	53407569	53407911	OPC_pvalue_1e-2_peak_277780	54	.	3.64644	5.46748	2.64960	143
chr13	53421286	53421473	OPC_pvalue_1e-2_peak_277784	53	.	4.21519	5.32452	2.54660	56
chr13	53422775	53422934	OPC_pvalue_1e-2_peak_277785	85	.	5.84081	8.54458	5.34198	57
chr13	53424718	53425103	OPC_pvalue_1e-2_peak_277786	96	.	6.34719	9.64027	6.30965	260
chr13	53425446	53425802	OPC_pvalue_1e-2_peak_277787	44	.	3.74592	4.45837	1.81318	94
chr13	53470866	53471799	OPC_pvalue_1e-2_peak_277810	61	.	4.61787	6.11180	3.21014	330
chr13	53479726	53479927	OPC_pvalue_1e-2_peak_277812	71	.	5.01211	7.16245	4.12730	53
chr13	53522136	53522235	OPC_pvalue_1e-2_peak_277835	60	.	4.28119	6.01457	3.12728	45
chr13	53522445	53522540	OPC_pvalue_1e-2_peak_277836	45	.	3.42495	4.53818	1.87757	46
chr13	53523881	53523979	OPC_pvalue_1e-2_peak_277837	46	.	3.46831	4.69117	2.00931	43
chr13	53635047	53635642	OPC_pvalue_1e-2_peak_277915a	71	.	5.24031	7.14717	4.11513	164
chr13	53635047	53635642	OPC_pvalue_1e-2_peak_277915b	58	.	4.51637	5.88004	3.01072	522
chr13	53642951	53643053	OPC_pvalue_1e-2_peak_277916	43	.	3.36191	4.33276	1.70267	37
chr13	53643524	53643599	OPC_pvalue_1e-2_peak_277917	59	.	4.25459	5.92478	3.04940	34
chr13	53684458	53684804	OPC_pvalue_1e-2_peak_277942	50	.	3.55840	5.04815	2.31268	57
chr13	53685031	53685379	OPC_pvalue_1e-2_peak_277943	64	.	4.39097	6.41891	3.48027	54
chr13	53772338	53772809	OPC_pvalue_1e-2_peak_278003	66	.	5.00438	6.61872	3.65502	58
chr13	53775371	53775454	OPC_pvalue_1e-2_peak_278006	53	.	4.31965	5.38798	2.59775	42
chr13	53776183	53776426	OPC_pvalue_1e-2_peak_278007	76	.	5.55384	7.66692	4.56779	101
chr13	53824418	53824940	OPC_pvalue_1e-2_peak_278023	72	.	5.04286	7.25809	4.20684	275
chr13	54356552	54358209	OPC_pvalue_1e-2_peak_278280a	96	.	6.16231	9.65336	6.31959	310
chr13	54356552	54358209	OPC_pvalue_1e-2_peak_278280b	86	.	5.70803	8.61324	5.40127	1102
chr13	54356552	54358209	OPC_pvalue_1e-2_peak_278280c	142	.	8.08638	14.28335	10.40880	1311
chr13	54395742	54396579	OPC_pvalue_1e-2_peak_278300a	118	.	7.64623	11.84323	8.25794	224
chr13	54395742	54396579	OPC_pvalue_1e-2_peak_278300b	132	.	8.32213	13.27307	9.51761	620
chr13	54603722	54604304	OPC_pvalue_1e-2_peak_278413	46	.	3.46831	4.69117	2.00931	130
chr13	54744245	54744438	OPC_pvalue_1e-2_peak_278492	54	.	3.64644	5.46748	2.64960	151
chr13	54768155	54769005	OPC_pvalue_1e-2_peak_278514a	200	.	11.02920	20.06280	15.43245	390
chr13	54768155	54769005	OPC_pvalue_1e-2_peak_278514b	71	.	5.22436	7.11066	4.08234	791
chr13	54800928	54801437	OPC_pvalue_1e-2_peak_278532	54	.	3.64644	5.46748	2.64960	292
chr13	54911199	54911584	OPC_pvalue_1e-2_peak_278607	70	.	4.98173	7.07040	4.04675	287
chr13	54947370	54947650	OPC_pvalue_1e-2_peak_278625	90	.	5.95643	9.06419	5.79918	221
chr13	54955928	54956605	OPC_pvalue_1e-2_peak_278629	80	.	5.26917	8.05644	4.90944	453
chr13	55109996	55110613	OPC_pvalue_1e-2_peak_278739	62	.	4.67035	6.23671	3.32121	316
chr13	56891851	56892485	OPC_pvalue_1e-2_peak_279475	67	.	4.47708	6.78418	3.79772	453
chr13	57697703	57698067	OPC_pvalue_1e-2_peak_279816	69	.	4.50653	6.92169	3.91678	296
chr13	57983105	57983763	OPC_pvalue_1e-2_peak_279941a	148	.	9.04685	14.82470	10.88665	353
chr13	57983105	57983763	OPC_pvalue_1e-2_peak_279941b	93	.	6.46204	9.39162	6.08913	440
chr13	57983105	57983763	OPC_pvalue_1e-2_peak_279941c	106	.	7.10824	10.69650	7.24328	542
chr13	58003155	58003271	OPC_pvalue_1e-2_peak_279949	54	.	3.64644	5.46748	2.64960	52
chr13	58203402	58204394	OPC_pvalue_1e-2_peak_280037a	41	.	2.90990	4.15925	1.55569	333
chr13	58203402	58204394	OPC_pvalue_1e-2_peak_280037b	102	.	4.76108	10.25578	6.85424	744
chr13	58205162	58205275	OPC_pvalue_1e-2_peak_280038	57	.	3.43009	5.78398	2.92611	47
chr13	58205456	58206296	OPC_pvalue_1e-2_peak_280039a	85	.	4.25432	8.54354	5.34147	87
chr13	58205456	58206296	OPC_pvalue_1e-2_peak_280039b	50	.	3.18580	5.07689	2.33724	250
chr13	58205456	58206296	OPC_pvalue_1e-2_peak_280039c	43	.	2.94149	4.39880	1.75911	829
chr13	58207718	58207919	OPC_pvalue_1e-2_peak_280041	98	.	4.59415	9.89190	6.53205	46
chr13	58208842	58208915	OPC_pvalue_1e-2_peak_280042	42	.	2.94845	4.23207	1.61886	34
chr13	58218186	58218482	OPC_pvalue_1e-2_peak_280044	49	.	3.91420	4.96371	2.24042	268
chr13	58239600	58239932	OPC_pvalue_1e-2_peak_280050	70	.	5.24384	7.04257	4.02376	133
chr13	58272749	58273184	OPC_pvalue_1e-2_peak_280073	53	.	4.07731	5.38744	2.59775	191
chr13	58315013	58315427	OPC_pvalue_1e-2_peak_280106	207	.	11.76226	20.70650	15.97915	66
chr13	58492071	58492603	OPC_pvalue_1e-2_peak_280190	66	.	4.44800	6.65517	3.68496	195
chr13	59285864	59286214	OPC_pvalue_1e-2_peak_280535	54	.	3.64644	5.46748	2.64960	281
chr13	59686772	59687142	OPC_pvalue_1e-2_peak_280712	64	.	4.75135	6.43718	3.49450	100
chr13	59824328	59825175	OPC_pvalue_1e-2_peak_280809a	65	.	4.96877	6.57675	3.61836	380
chr13	59824328	59825175	OPC_pvalue_1e-2_peak_280809b	53	.	4.28113	5.38413	2.59734	710
chr13	59854036	59854767	OPC_pvalue_1e-2_peak_280815	46	.	3.91415	4.69486	2.01212	528
chr13	59892620	59892842	OPC_pvalue_1e-2_peak_280842	81	.	5.30316	8.19462	5.03224	118
chr13	59938794	59939251	OPC_pvalue_1e-2_peak_280873	86	.	6.10376	8.65869	5.44315	364
chr13	59965947	59966252	OPC_pvalue_1e-2_peak_280888	72	.	5.04286	7.25809	4.20684	96
chr13	59972435	59972668	OPC_pvalue_1e-2_peak_280889	55	.	4.12643	5.52700	2.70016	72
chr13	59982993	59984232	OPC_pvalue_1e-2_peak_280890	134	.	8.44046	13.48863	9.71147	574
chr13	60018515	60018631	OPC_pvalue_1e-2_peak_280910	41	.	3.30115	4.15062	1.54738	60
chr13	60068666	60069122	OPC_pvalue_1e-2_peak_280948	63	.	4.69704	6.30170	3.37843	181
chr13	60111993	60112708	OPC_pvalue_1e-2_peak_280966	67	.	4.47708	6.78418	3.79772	513
chr13	60205122	60205280	OPC_pvalue_1e-2_peak_281016	44	.	3.40368	4.46677	1.81782	35
chr13	60234240	60234330	OPC_pvalue_1e-2_peak_281036	54	.	4.10172	5.45601	2.64960	42
chr13	60238203	60238276	OPC_pvalue_1e-2_peak_281037	40	.	3.26184	4.03980	1.45162	34
chr13	60252326	60252669	OPC_pvalue_1e-2_peak_281044	74	.	5.35742	7.41268	4.34395	285
chr13	60287138	60287391	OPC_pvalue_1e-2_peak_281071	54	.	3.64644	5.46748	2.64960	203
chr13	60319623	60319889	OPC_pvalue_1e-2_peak_281096	40	.	3.49479	4.06336	1.47283	222
chr13	60324088	60324161	OPC_pvalue_1e-2_peak_281097	41	.	3.55168	4.15855	1.55499	52
chr13	60324821	60325549	OPC_pvalue_1e-2_peak_281098a	143	.	8.36601	14.32930	10.45025	334
chr13	60324821	60325549	OPC_pvalue_1e-2_peak_281098b	130	.	7.84314	13.08389	9.35236	498
chr13	60344575	60344897	OPC_pvalue_1e-2_peak_281108	48	.	3.51278	4.85998	2.15175	261
chr13	60480611	60480860	OPC_pvalue_1e-2_peak_281172	70	.	4.53638	7.06887	4.04675	170
chr13	60731093	60731418	OPC_pvalue_1e-2_peak_281335	49	.	3.53544	4.95138	2.23073	40
chr13	60737914	60738511	OPC_pvalue_1e-2_peak_281337	230	.	11.95977	23.07078	17.99244	274
chr13	60841613	60842064	OPC_pvalue_1e-2_peak_281391	40	.	3.26184	4.03980	1.45162	384
chr13	60842292	60842365	OPC_pvalue_1e-2_peak_281392	40	.	3.26184	4.03980	1.45162	49
chr13	60849039	60849112	OPC_pvalue_1e-2_peak_281393	42	.	3.32116	4.20906	1.59714	56
chr13	60851394	60851709	OPC_pvalue_1e-2_peak_281394	53	.	4.07731	5.38744	2.59775	154
chr13	60970225	60972128	OPC_pvalue_1e-2_peak_281448a	61	.	4.17232	6.14920	3.24506	88
chr13	60970225	60972128	OPC_pvalue_1e-2_peak_281448b	136	.	6.91874	13.63401	9.83877	366
chr13	60970225	60972128	OPC_pvalue_1e-2_peak_281448c	157	.	7.61061	15.74908	11.69539	462
chr13	60970225	60972128	OPC_pvalue_1e-2_peak_281448d	53	.	3.80531	5.30607	2.53179	658
chr13	60970225	60972128	OPC_pvalue_1e-2_peak_281448e	87	.	5.20219	8.75636	5.52832	902
chr13	60970225	60972128	OPC_pvalue_1e-2_peak_281448f	97	.	5.56309	9.71288	6.37502	1131
chr13	60970225	60972128	OPC_pvalue_1e-2_peak_281448g	53	.	3.82462	5.33737	2.55938	1293
chr13	60970225	60972128	OPC_pvalue_1e-2_peak_281448h	78	.	4.86770	7.87211	4.74712	1465
chr13	60970225	60972128	OPC_pvalue_1e-2_peak_281448i	88	.	5.22867	8.80116	5.56909	1608
chr13	61005199	61005539	OPC_pvalue_1e-2_peak_281465	61	.	4.30812	6.10846	3.20946	278
chr13	61159123	61159479	OPC_pvalue_1e-2_peak_281561	53	.	3.62911	5.37785	2.59234	237
chr13	61201222	61201508	OPC_pvalue_1e-2_peak_281592	60	.	4.28119	6.01457	3.12728	148
chr13	61235881	61236021	OPC_pvalue_1e-2_peak_281618	54	.	3.64644	5.46748	2.64960	44
chr13	61598007	61598603	OPC_pvalue_1e-2_peak_281828	183	.	10.75886	18.34113	13.94876	459
chr13	61702948	61703147	OPC_pvalue_1e-2_peak_281893	75	.	5.13743	7.56943	4.48092	66
chr13	61745066	61745604	OPC_pvalue_1e-2_peak_281920	113	.	6.98080	11.34701	7.81880	169
chr13	61860501	61860817	OPC_pvalue_1e-2_peak_281989	63	.	4.36300	6.31016	3.38422	58
chr13	61962395	61962606	OPC_pvalue_1e-2_peak_282053	75	.	5.13743	7.56943	4.48092	53
chr13	61976816	61977411	OPC_pvalue_1e-2_peak_282059	67	.	4.86381	6.73327	3.75415	125
chr13	61982227	61983240	OPC_pvalue_1e-2_peak_282060	88	.	5.67165	8.86682	5.62546	663
chr13	61987815	61988589	OPC_pvalue_1e-2_peak_282061	68	.	4.45221	6.88210	3.88498	49
chr13	61988868	61989673	OPC_pvalue_1e-2_peak_282062a	64	.	4.36047	6.45666	3.51302	58
chr13	61988868	61989673	OPC_pvalue_1e-2_peak_282062b	167	.	8.18970	16.75759	12.57536	445
chr13	62588592	62588948	OPC_pvalue_1e-2_peak_282349	49	.	3.53544	4.95138	2.23073	62
chr13	62879425	62879500	OPC_pvalue_1e-2_peak_282497	39	.	3.24254	3.98716	1.40647	29
chr13	62879908	62880285	OPC_pvalue_1e-2_peak_282498	39	.	3.22347	3.93622	1.36164	206
chr13	62894273	62894736	OPC_pvalue_1e-2_peak_282505	97	.	6.14736	9.76055	6.41540	256
chr13	62911703	62912248	OPC_pvalue_1e-2_peak_282520	54	.	3.64644	5.46748	2.64960	217
chr13	63195731	63195949	OPC_pvalue_1e-2_peak_282652	54	.	3.64644	5.46748	2.64960	62
chr13	63599694	63600081	OPC_pvalue_1e-2_peak_282856	49	.	3.89196	4.90993	2.19596	352
chr13	65374540	65375278	OPC_pvalue_1e-2_peak_283643	54	.	3.64644	5.46748	2.64960	448
chr13	65669827	65670149	OPC_pvalue_1e-2_peak_283760	53	.	3.62911	5.37785	2.59234	59
chr13	65835612	65835864	OPC_pvalue_1e-2_peak_283830	74	.	5.10551	7.46124	4.38563	119
chr13	65981018	65981522	OPC_pvalue_1e-2_peak_283885	54	.	3.64644	5.46748	2.64960	70
chr13	66661454	66661927	OPC_pvalue_1e-2_peak_284124	70	.	4.53638	7.06887	4.04675	142
chr13	66794194	66794403	OPC_pvalue_1e-2_peak_284173	76	.	5.16974	7.68256	4.58104	149
chr13	66839365	66839662	OPC_pvalue_1e-2_peak_284185	54	.	3.64644	5.46748	2.64960	71
chr13	66875178	66875902	OPC_pvalue_1e-2_peak_284194a	85	.	5.98892	8.52626	5.32455	200
chr13	66875178	66875902	OPC_pvalue_1e-2_peak_284194b	85	.	5.98892	8.52626	5.32455	357
chr13	66904946	66905277	OPC_pvalue_1e-2_peak_284212	52	.	4.02933	5.25693	2.48938	69
chr13	66918670	66919965	OPC_pvalue_1e-2_peak_284216	65	.	4.94315	6.52570	3.57409	414
chr13	66981222	66981603	OPC_pvalue_1e-2_peak_284248	74	.	5.35742	7.41268	4.34395	302
chr13	66987001	66987100	OPC_pvalue_1e-2_peak_284249	42	.	3.34141	4.26972	1.64996	70
chr13	67004346	67005340	OPC_pvalue_1e-2_peak_284260	83	.	5.89232	8.31518	5.13905	233
chr13	67240223	67240532	OPC_pvalue_1e-2_peak_284392	48	.	3.51278	4.85998	2.15175	72
chr13	67274213	67274651	OPC_pvalue_1e-2_peak_284419	52	.	3.60523	5.26053	2.48938	159
chr13	67297666	67298114	OPC_pvalue_1e-2_peak_284430	79	.	5.57547	7.94761	4.81307	315
chr13	67369743	67370375	OPC_pvalue_1e-2_peak_284457	57	.	4.20239	5.75623	2.90178	257
chr13	67409259	67409601	OPC_pvalue_1e-2_peak_284478	78	.	5.54324	7.86473	4.74198	231
chr13	67433068	67433141	OPC_pvalue_1e-2_peak_284492	42	.	3.34141	4.26972	1.64996	42
chr13	67434948	67435190	OPC_pvalue_1e-2_peak_284493	40	.	3.26184	4.03980	1.45162	171
chr13	67460240	67460955	OPC_pvalue_1e-2_peak_284508a	142	.	8.71785	14.23208	10.36401	373
chr13	67460240	67460955	OPC_pvalue_1e-2_peak_284508b	102	.	6.88102	10.29049	6.88548	485
chr13	67461285	67461488	OPC_pvalue_1e-2_peak_284509	116	.	7.54100	11.65529	8.09034	132
chr13	67543101	67543217	OPC_pvalue_1e-2_peak_284556	50	.	3.55840	5.04815	2.31268	60
chr13	67568092	67568913	OPC_pvalue_1e-2_peak_284569a	96	.	6.61813	9.67690	6.34082	284
chr13	67568092	67568913	OPC_pvalue_1e-2_peak_284569b	153	.	9.35579	15.39976	11.39075	454
chr13	67622552	67622625	OPC_pvalue_1e-2_peak_284603	44	.	3.40368	4.46677	1.81782	35
chr13	67632510	67632583	OPC_pvalue_1e-2_peak_284605	40	.	3.28138	4.09424	1.49910	40
chr13	67635944	67636217	OPC_pvalue_1e-2_peak_284606	42	.	3.32116	4.20906	1.59714	203
chr13	67661631	67662099	OPC_pvalue_1e-2_peak_284620	83	.	5.70823	8.30550	5.13107	224
chr13	67676059	67676541	OPC_pvalue_1e-2_peak_284624	59	.	4.54133	5.93590	3.05871	424
chr13	67689371	67689687	OPC_pvalue_1e-2_peak_284630	58	.	4.51637	5.88004	3.01072	259
chr13	67691019	67691709	OPC_pvalue_1e-2_peak_284631	71	.	5.24031	7.14717	4.11513	479
chr13	67722181	67722254	OPC_pvalue_1e-2_peak_284646	41	.	3.30115	4.15062	1.54738	32
chr13	67730737	67730864	OPC_pvalue_1e-2_peak_284650	52	.	3.60523	5.26053	2.48938	59
chr13	67791243	67791577	OPC_pvalue_1e-2_peak_284699	54	.	4.30354	5.42925	2.63587	58
chr13	67792000	67792415	OPC_pvalue_1e-2_peak_284700	52	.	4.21526	5.25383	2.48938	202
chr13	67798427	67798726	OPC_pvalue_1e-2_peak_284702	57	.	4.45509	5.70529	2.85744	171
chr13	67804218	67805493	OPC_pvalue_1e-2_peak_284703a	198	.	9.39371	19.83932	15.23697	271
chr13	67804218	67805493	OPC_pvalue_1e-2_peak_284703b	109	.	6.28042	10.91698	7.43719	396
chr13	67804218	67805493	OPC_pvalue_1e-2_peak_284703c	61	.	4.33020	6.14747	3.24427	586
chr13	67804218	67805493	OPC_pvalue_1e-2_peak_284703d	70	.	4.73747	7.06565	4.04632	685
chr13	70062421	70062510	OPC_pvalue_1e-2_peak_285601	54	.	3.64644	5.46748	2.64960	42
chr13	70601474	70601578	OPC_pvalue_1e-2_peak_285916	91	.	6.31313	9.12568	5.85306	48
chr13	70601781	70602140	OPC_pvalue_1e-2_peak_285917	55	.	4.43965	5.59403	2.76141	150
chr13	70641753	70641991	OPC_pvalue_1e-2_peak_285943	43	.	3.36191	4.33276	1.70267	198
chr13	70654054	70654626	OPC_pvalue_1e-2_peak_285947a	77	.	5.62993	7.79885	4.68413	161
chr13	70654054	70654626	OPC_pvalue_1e-2_peak_285947b	129	.	8.13212	12.93255	9.21870	255
chr13	70654054	70654626	OPC_pvalue_1e-2_peak_285947c	129	.	8.16942	12.99889	9.27627	337
chr13	70681489	70682844	OPC_pvalue_1e-2_peak_285961a	68	.	4.75367	6.81739	3.82594	78
chr13	70681489	70682844	OPC_pvalue_1e-2_peak_285961b	130	.	7.32348	13.03491	9.30922	301
chr13	70681489	70682844	OPC_pvalue_1e-2_peak_285961c	118	.	6.87108	11.88814	8.29763	552
chr13	70681489	70682844	OPC_pvalue_1e-2_peak_285961d	58	.	4.29443	5.84757	2.98189	733
chr13	70681489	70682844	OPC_pvalue_1e-2_peak_285961e	98	.	6.05013	9.81117	6.46003	1195
chr13	70797149	70797366	OPC_pvalue_1e-2_peak_286011	71	.	4.55805	7.18127	4.13949	149
chr13	70884853	70885290	OPC_pvalue_1e-2_peak_286047	54	.	3.64644	5.46748	2.64960	201
chr13	71142901	71142974	OPC_pvalue_1e-2_peak_286151	46	.	3.46831	4.69117	2.00931	32
chr13	71613768	71614250	OPC_pvalue_1e-2_peak_286355	117	.	7.64951	11.71906	8.14573	186
chr13	71816374	71816732	OPC_pvalue_1e-2_peak_286470	59	.	4.54133	5.93590	3.05871	91
chr13	71865132	71865641	OPC_pvalue_1e-2_peak_286497	52	.	3.60523	5.26053	2.48938	69
chr13	72195879	72196172	OPC_pvalue_1e-2_peak_286656	54	.	3.64644	5.46748	2.64960	47
chr13	72438881	72439271	OPC_pvalue_1e-2_peak_286777	56	.	4.41916	5.64770	2.80821	158
chr13	72439864	72441081	OPC_pvalue_1e-2_peak_286778	113	.	7.21021	11.35617	7.82543	105
chr13	73078107	73078745	OPC_pvalue_1e-2_peak_287059	80	.	5.76826	8.05376	4.90881	374
chr13	73301452	73302252	OPC_pvalue_1e-2_peak_287171a	66	.	4.97155	6.69746	3.72284	178
chr13	73301452	73302252	OPC_pvalue_1e-2_peak_287171b	219	.	11.60029	21.96242	17.05184	403
chr13	73301452	73302252	OPC_pvalue_1e-2_peak_287171c	138	.	8.31947	13.87221	10.04887	626
chr13	73332328	73332490	OPC_pvalue_1e-2_peak_287182	54	.	3.64644	5.46748	2.64960	72
chr13	73355546	73356620	OPC_pvalue_1e-2_peak_287189a	58	.	4.56647	5.88525	3.01519	291
chr13	73355546	73356620	OPC_pvalue_1e-2_peak_287189b	129	.	7.99132	12.97845	9.25916	562
chr13	73355546	73356620	OPC_pvalue_1e-2_peak_287189c	255	.	13.12860	25.57355	20.07687	672
chr13	73574490	73574610	OPC_pvalue_1e-2_peak_287322	54	.	3.64644	5.46748	2.64960	57
chr13	73632852	73633220	OPC_pvalue_1e-2_peak_287365	265	.	13.95319	26.54931	20.87720	205
chr13	73633453	73633885	OPC_pvalue_1e-2_peak_287366	55	.	4.41919	5.55854	2.72978	405
chr13	73871767	73872172	OPC_pvalue_1e-2_peak_287515	54	.	3.64644	5.46748	2.64960	115
chr13	73973311	73974011	OPC_pvalue_1e-2_peak_287563	70	.	4.53638	7.06887	4.04675	632
chr13	74131174	74131548	OPC_pvalue_1e-2_peak_287653	121	.	7.78392	12.12817	8.50940	106
chr13	74231981	74232716	OPC_pvalue_1e-2_peak_287703	83	.	5.89232	8.31518	5.13905	576
chr13	74266581	74266668	OPC_pvalue_1e-2_peak_287728	56	.	4.17676	5.67691	2.83122	38
chr13	74271369	74271585	OPC_pvalue_1e-2_peak_287729	45	.	3.42495	4.53818	1.87757	145
chr13	74282371	74282879	OPC_pvalue_1e-2_peak_287736	71	.	4.55805	7.18127	4.13949	416
chr13	74291815	74292004	OPC_pvalue_1e-2_peak_287740	40	.	3.26184	4.03980	1.45162	45
chr13	74314731	74315108	OPC_pvalue_1e-2_peak_287749	79	.	5.57547	7.94761	4.81307	316
chr13	74328833	74329178	OPC_pvalue_1e-2_peak_287755	60	.	4.28119	6.01457	3.12728	4
chr13	74339684	74340488	OPC_pvalue_1e-2_peak_287757a	101	.	6.62874	10.10068	6.71624	354
chr13	74339684	74340488	OPC_pvalue_1e-2_peak_287757b	163	.	9.35299	16.37282	12.24124	560
chr13	74339684	74340488	OPC_pvalue_1e-2_peak_287757c	100	.	6.57570	10.01344	6.63993	746
chr13	74350419	74350804	OPC_pvalue_1e-2_peak_287760	48	.	3.86997	4.85757	2.15175	119
chr13	74467971	74468197	OPC_pvalue_1e-2_peak_287854	49	.	3.53544	4.95138	2.23073	127
chr13	74520162	74520359	OPC_pvalue_1e-2_peak_287895	60	.	4.28119	6.01457	3.12728	85
chr13	74565716	74566108	OPC_pvalue_1e-2_peak_287925	43	.	3.38266	4.39837	1.75911	85
chr13	74572082	74572155	OPC_pvalue_1e-2_peak_287926	45	.	3.42495	4.53818	1.87757	53
chr13	74637005	74637426	OPC_pvalue_1e-2_peak_287979	53	.	3.62911	5.37785	2.59234	301
chr13	74652075	74652373	OPC_pvalue_1e-2_peak_287987	63	.	4.69704	6.30170	3.37843	134
chr13	74707708	74708737	OPC_pvalue_1e-2_peak_288026a	47	.	3.44828	4.72142	2.03593	267
chr13	74707708	74708737	OPC_pvalue_1e-2_peak_288026b	70	.	4.38871	7.05751	4.03851	400
chr13	74707708	74708737	OPC_pvalue_1e-2_peak_288026c	70	.	4.38871	7.05751	4.03851	537
chr13	74707708	74708737	OPC_pvalue_1e-2_peak_288026d	47	.	3.44828	4.72142	2.03593	990
chr13	74709070	74709252	OPC_pvalue_1e-2_peak_288027	62	.	4.09397	6.27863	3.35963	130
chr13	74709502	74710004	OPC_pvalue_1e-2_peak_288028a	47	.	3.46413	4.74766	2.06058	131
chr13	74709502	74710004	OPC_pvalue_1e-2_peak_288028b	47	.	3.46413	4.74766	2.06058	344
chr13	74742329	74742837	OPC_pvalue_1e-2_peak_288041	69	.	5.15578	6.96338	3.95426	306
chr13	74771673	74771746	OPC_pvalue_1e-2_peak_288048	43	.	3.36191	4.33276	1.70267	39
chr13	74772044	74772118	OPC_pvalue_1e-2_peak_288049	57	.	4.20239	5.75623	2.90178	47
chr13	74820738	74821027	OPC_pvalue_1e-2_peak_288074	45	.	3.42495	4.53818	1.87757	25
chr13	74861224	74863130	OPC_pvalue_1e-2_peak_288098a	51	.	3.82658	5.11539	2.37252	123
chr13	74861224	74863130	OPC_pvalue_1e-2_peak_288098b	68	.	4.57910	6.81083	3.82199	738
chr13	74861224	74863130	OPC_pvalue_1e-2_peak_288098c	86	.	5.34229	8.65950	5.44384	829
chr13	74861224	74863130	OPC_pvalue_1e-2_peak_288098d	106	.	6.10547	10.62638	7.18239	951
chr13	74861224	74863130	OPC_pvalue_1e-2_peak_288098e	67	.	4.56638	6.79030	3.80304	1420
chr13	74861224	74863130	OPC_pvalue_1e-2_peak_288098f	67	.	4.56638	6.79030	3.80304	1666
chr13	74861224	74863130	OPC_pvalue_1e-2_peak_288098g	43	.	3.43433	4.30109	1.67836	1793
chr13	74871767	74871853	OPC_pvalue_1e-2_peak_288099	41	.	3.54912	4.16884	1.56333	40
chr13	74878289	74878588	OPC_pvalue_1e-2_peak_288101	59	.	4.48341	5.92282	3.04940	49
chr13	74879973	74880270	OPC_pvalue_1e-2_peak_288102	82	.	5.68652	8.29613	5.12352	255
chr13	74899207	74899765	OPC_pvalue_1e-2_peak_288109	183	.	10.75886	18.34113	13.94876	349
chr13	74950410	74951052	OPC_pvalue_1e-2_peak_288131	89	.	6.15716	8.91201	5.66515	585
chr13	74991496	74991625	OPC_pvalue_1e-2_peak_288153	110	.	6.89299	11.02150	7.53079	51
chr13	74996907	74997173	OPC_pvalue_1e-2_peak_288154	54	.	3.64644	5.46748	2.64960	214
chr13	75020244	75020317	OPC_pvalue_1e-2_peak_288165	41	.	3.30115	4.15062	1.54738	35
chr13	75021654	75021969	OPC_pvalue_1e-2_peak_288166	69	.	4.95172	6.98166	3.96928	202
chr13	75038995	75039378	OPC_pvalue_1e-2_peak_288172	73	.	5.07400	7.35758	4.29404	99
chr13	75149390	75150453	OPC_pvalue_1e-2_peak_288220a	81	.	5.73197	8.13365	4.97816	392
chr13	75149390	75150453	OPC_pvalue_1e-2_peak_288220b	184	.	10.31755	18.41778	14.01338	644
chr13	75213536	75213636	OPC_pvalue_1e-2_peak_288269	54	.	3.64644	5.46748	2.64960	48
chr13	75248289	75248542	OPC_pvalue_1e-2_peak_288287	59	.	4.25459	5.92478	3.04940	197
chr13	75248979	75249052	OPC_pvalue_1e-2_peak_288288	43	.	3.38266	4.39837	1.75911	32
chr13	75369655	75370524	OPC_pvalue_1e-2_peak_288367	70	.	4.53638	7.06887	4.04675	332
chr13	75460452	75461198	OPC_pvalue_1e-2_peak_288414	91	.	6.35548	9.14931	5.87429	345
chr13	75541118	75541232	OPC_pvalue_1e-2_peak_288465	60	.	4.28119	6.01457	3.12728	60
chr13	75551845	75551922	OPC_pvalue_1e-2_peak_288466	61	.	4.30812	6.10846	3.20946	42
chr13	75617574	75618235	OPC_pvalue_1e-2_peak_288505	57	.	4.44313	5.71997	2.87041	452
chr13	75645493	75645890	OPC_pvalue_1e-2_peak_288512	67	.	4.47708	6.78418	3.79772	282
chr13	75769718	75770554	OPC_pvalue_1e-2_peak_288588	66	.	4.93178	6.63332	3.66744	420
chr13	75771874	75772367	OPC_pvalue_1e-2_peak_288590a	123	.	7.61076	12.34379	8.70027	301
chr13	75771874	75772367	OPC_pvalue_1e-2_peak_288590b	65	.	4.87329	6.53940	3.58467	444
chr13	75788459	75788671	OPC_pvalue_1e-2_peak_288596	49	.	3.89196	4.90993	2.19596	150
chr13	75793806	75794375	OPC_pvalue_1e-2_peak_288597	235	.	12.94984	23.55719	18.39867	242
chr13	75946549	75946632	OPC_pvalue_1e-2_peak_288673	59	.	4.25459	5.92478	3.04940	41
chr13	76055628	76056872	OPC_pvalue_1e-2_peak_288734a	66	.	4.65097	6.65528	3.68496	349
chr13	76055628	76056872	OPC_pvalue_1e-2_peak_288734b	67	.	4.67986	6.70090	3.72526	546
chr13	76055628	76056872	OPC_pvalue_1e-2_peak_288734c	175	.	8.93427	17.52704	13.24386	782
chr13	76055628	76056872	OPC_pvalue_1e-2_peak_288734d	151	.	8.08339	15.16196	11.18404	990
chr13	76111637	76112486	OPC_pvalue_1e-2_peak_288763a	187	.	10.49318	18.71852	14.27541	436
chr13	76111637	76112486	OPC_pvalue_1e-2_peak_288763b	120	.	7.61080	12.02811	8.42085	690
chr13	76113827	76114160	OPC_pvalue_1e-2_peak_288764	39	.	3.48290	3.97081	1.39352	265
chr13	76123372	76124117	OPC_pvalue_1e-2_peak_288766a	168	.	9.66348	16.89606	12.69341	254
chr13	76123372	76124117	OPC_pvalue_1e-2_peak_288766b	156	.	9.13294	15.60901	11.57251	367
chr13	76123372	76124117	OPC_pvalue_1e-2_peak_288766c	117	.	7.42052	11.70686	8.13893	565
chr13	76209931	76210506	OPC_pvalue_1e-2_peak_288827	44	.	3.68270	4.44048	1.79665	249
chr13	76270231	76270501	OPC_pvalue_1e-2_peak_288859	60	.	4.28119	6.01457	3.12728	40
chr13	76450517	76450856	OPC_pvalue_1e-2_peak_288963	65	.	4.41930	6.53368	3.57936	244
chr13	76521066	76521580	OPC_pvalue_1e-2_peak_289003	54	.	3.64644	5.46748	2.64960	220
chr13	76593672	76593869	OPC_pvalue_1e-2_peak_289043	74	.	5.10551	7.46124	4.38563	43
chr13	76615008	76615122	OPC_pvalue_1e-2_peak_289058	50	.	3.55840	5.04815	2.31268	52
chr13	76796801	76797129	OPC_pvalue_1e-2_peak_289148	50	.	3.55840	5.04815	2.31268	63
chr13	76799863	76800160	OPC_pvalue_1e-2_peak_289152	66	.	4.44800	6.65517	3.68496	243
chr13	76966281	76966394	OPC_pvalue_1e-2_peak_289234	53	.	3.62911	5.37785	2.59234	57
chr13	77036155	77036460	OPC_pvalue_1e-2_peak_289257	61	.	4.30812	6.10846	3.20946	130
chr13	77045438	77045531	OPC_pvalue_1e-2_peak_289258	52	.	4.02933	5.25693	2.48938	47
chr13	77046102	77046425	OPC_pvalue_1e-2_peak_289259	39	.	3.22347	3.93622	1.36164	158
chr13	77047844	77048013	OPC_pvalue_1e-2_peak_289260	79	.	5.57547	7.94761	4.81307	57
chr13	77251293	77251731	OPC_pvalue_1e-2_peak_289359	54	.	3.64644	5.46748	2.64960	186
chr13	77459779	77460803	OPC_pvalue_1e-2_peak_289478a	70	.	5.24384	7.04257	4.02376	141
chr13	77459779	77460803	OPC_pvalue_1e-2_peak_289478b	82	.	5.89932	8.27880	5.10759	796
chr13	77477625	77477983	OPC_pvalue_1e-2_peak_289483	86	.	5.40784	8.66157	5.44491	293
chr13	77528163	77528566	OPC_pvalue_1e-2_peak_289519	52	.	3.60523	5.26053	2.48938	336
chr13	77539804	77540523	OPC_pvalue_1e-2_peak_289527	52	.	3.60523	5.26053	2.48938	180
chr13	77546715	77547183	OPC_pvalue_1e-2_peak_289530	50	.	3.55840	5.04815	2.31268	82
chr13	77554201	77554504	OPC_pvalue_1e-2_peak_289534	71	.	4.55805	7.18127	4.13949	251
chr13	77566082	77566824	OPC_pvalue_1e-2_peak_289538	186	.	10.20737	18.67123	14.23629	122
chr13	77600492	77601583	OPC_pvalue_1e-2_peak_289557a	91	.	6.02168	9.11487	5.84340	57
chr13	77600492	77601583	OPC_pvalue_1e-2_peak_289557b	80	.	5.51987	8.02960	4.88898	485
chr13	77600492	77601583	OPC_pvalue_1e-2_peak_289557c	69	.	5.01806	6.98158	3.96928	664
chr13	77600492	77601583	OPC_pvalue_1e-2_peak_289557d	242	.	12.04336	24.28162	19.00700	918
chr13	77610279	77610844	OPC_pvalue_1e-2_peak_289558	95	.	6.40923	9.54279	6.22302	266
chr13	77739862	77739984	OPC_pvalue_1e-2_peak_289641	54	.	3.64644	5.46748	2.64960	70
chr13	77900609	77901461	OPC_pvalue_1e-2_peak_289740a	61	.	3.99300	6.10598	3.20946	245
chr13	77900609	77901461	OPC_pvalue_1e-2_peak_289740b	122	.	6.14307	12.25107	8.61790	407
chr13	77900609	77901461	OPC_pvalue_1e-2_peak_289740c	132	.	6.45023	13.22233	9.47520	652
chr13	77900609	77901461	OPC_pvalue_1e-2_peak_289740d	61	.	3.99300	6.10598	3.20946	790
chr13	77903139	77904150	OPC_pvalue_1e-2_peak_289741a	46	.	3.42476	4.68246	2.00503	37
chr13	77903139	77904150	OPC_pvalue_1e-2_peak_289741b	87	.	4.99282	8.72498	5.50067	252
chr13	77903139	77904150	OPC_pvalue_1e-2_peak_289741c	54	.	3.75317	5.45274	2.64960	392
chr13	77903139	77904150	OPC_pvalue_1e-2_peak_289741d	70	.	4.37869	7.04021	4.02238	508
chr13	77903139	77904150	OPC_pvalue_1e-2_peak_289741e	54	.	3.77038	5.48171	2.66173	931
chr13	77938135	77938510	OPC_pvalue_1e-2_peak_289760	83	.	5.33760	8.34085	5.16053	140
chr13	78039711	78040097	OPC_pvalue_1e-2_peak_289802	89	.	5.46966	8.97384	5.71861	259
chr13	78051664	78052157	OPC_pvalue_1e-2_peak_289808	53	.	4.28113	5.38413	2.59734	43
chr13	78052352	78053058	OPC_pvalue_1e-2_peak_289809	93	.	6.45532	9.35211	6.05216	202
chr13	78067208	78067521	OPC_pvalue_1e-2_peak_289813	54	.	3.64644	5.46748	2.64960	60
chr13	78118475	78118806	OPC_pvalue_1e-2_peak_289844	56	.	4.17676	5.67691	2.83122	281
chr13	78139985	78140091	OPC_pvalue_1e-2_peak_289852	71	.	5.01211	7.16245	4.12730	47
chr13	78148428	78148632	OPC_pvalue_1e-2_peak_289854	48	.	3.84823	4.80658	2.10769	45
chr13	78148873	78148969	OPC_pvalue_1e-2_peak_289855	48	.	3.84823	4.80658	2.10769	47
chr13	78157810	78158689	OPC_pvalue_1e-2_peak_289856a	42	.	3.60509	4.24044	1.62690	346
chr13	78157810	78158689	OPC_pvalue_1e-2_peak_289856b	192	.	10.26167	19.23291	14.71757	608
chr13	78173617	78173718	OPC_pvalue_1e-2_peak_289858	103	.	6.88811	10.30028	6.89334	55
chr13	78194264	78194795	OPC_pvalue_1e-2_peak_289871a	68	.	5.14536	6.86593	3.86931	54
chr13	78194264	78194795	OPC_pvalue_1e-2_peak_289871b	132	.	8.28342	13.20316	9.45741	249
chr13	78271327	78272175	OPC_pvalue_1e-2_peak_289913a	48	.	3.65310	4.84185	2.14059	201
chr13	78271327	78272175	OPC_pvalue_1e-2_peak_289913b	197	.	9.03636	19.74894	15.16081	384
chr13	78272380	78273232	OPC_pvalue_1e-2_peak_289914a	64	.	4.37206	6.47553	3.52968	89
chr13	78272380	78273232	OPC_pvalue_1e-2_peak_289914b	40	.	3.27905	4.06036	1.47101	251
chr13	78272380	78273232	OPC_pvalue_1e-2_peak_289914c	48	.	3.64339	4.82648	2.12701	421
chr13	78301240	78301510	OPC_pvalue_1e-2_peak_289925	48	.	3.84823	4.80658	2.10769	71
chr13	78315038	78315656	OPC_pvalue_1e-2_peak_289927	71	.	5.29451	7.13485	4.10472	43
chr13	78326197	78326291	OPC_pvalue_1e-2_peak_289930	80	.	5.60808	8.03297	4.88976	46
chr13	78353615	78353866	OPC_pvalue_1e-2_peak_289947	39	.	3.24254	3.98716	1.40647	212
chr13	78354233	78354311	OPC_pvalue_1e-2_peak_289948	51	.	4.00577	5.19473	2.43686	38
chr13	78365629	78365874	OPC_pvalue_1e-2_peak_289954	54	.	3.64644	5.46748	2.64960	173
chr13	78406482	78407251	OPC_pvalue_1e-2_peak_289976a	86	.	6.03500	8.64284	5.42922	217
chr13	78406482	78407251	OPC_pvalue_1e-2_peak_289976b	52	.	4.24320	5.25918	2.48938	363
chr13	78406482	78407251	OPC_pvalue_1e-2_peak_289976c	99	.	6.66788	9.91941	6.55758	676
chr13	78407549	78407683	OPC_pvalue_1e-2_peak_289977	86	.	6.03500	8.64284	5.42922	50
chr13	78427314	78428342	OPC_pvalue_1e-2_peak_289988a	80	.	5.66091	8.01636	4.87667	443
chr13	78427314	78428342	OPC_pvalue_1e-2_peak_289988b	154	.	9.05746	15.48133	11.46112	651
chr13	78458135	78458222	OPC_pvalue_1e-2_peak_290010	54	.	3.64644	5.46748	2.64960	42
chr13	78466658	78467011	OPC_pvalue_1e-2_peak_290012	65	.	4.77897	6.50788	3.55823	42
chr13	78476825	78476954	OPC_pvalue_1e-2_peak_290014	62	.	4.67023	6.21640	3.30315	70
chr13	78477684	78477940	OPC_pvalue_1e-2_peak_290015	127	.	7.63903	12.74966	9.05834	102
chr13	78492235	78494272	OPC_pvalue_1e-2_peak_290016a	80	.	4.95575	8.01948	4.87974	854
chr13	78492235	78494272	OPC_pvalue_1e-2_peak_290016b	119	.	6.43823	11.96672	8.36698	1461
chr13	78506019	78506092	OPC_pvalue_1e-2_peak_290018	44	.	3.40368	4.46677	1.81782	42
chr13	78506285	78506422	OPC_pvalue_1e-2_peak_290019	72	.	5.04286	7.25809	4.20684	50
chr13	78595123	78595405	OPC_pvalue_1e-2_peak_290072	111	.	7.21038	11.10345	7.60350	201
chr13	78640477	78640665	OPC_pvalue_1e-2_peak_290101	54	.	3.64644	5.46748	2.64960	63
chr13	78695587	78695943	OPC_pvalue_1e-2_peak_290124	54	.	3.64644	5.46748	2.64960	302
chr13	78711596	78712341	OPC_pvalue_1e-2_peak_290131	54	.	3.64644	5.46748	2.64960	48
chr13	78815649	78815769	OPC_pvalue_1e-2_peak_290162	54	.	3.64644	5.46748	2.64960	63
chr13	79007501	79007718	OPC_pvalue_1e-2_peak_290250	62	.	4.33539	6.20685	3.29469	172
chr13	79177223	79177724	OPC_pvalue_1e-2_peak_290334	57	.	4.44313	5.71997	2.87041	444
chr13	79183156	79183269	OPC_pvalue_1e-2_peak_290335	96	.	6.10820	9.60739	6.28033	44
chr13	79232609	79234052	OPC_pvalue_1e-2_peak_290350a	91	.	6.31313	9.12568	5.85306	353
chr13	79232609	79234052	OPC_pvalue_1e-2_peak_290350b	91	.	6.34236	9.17744	5.89854	715
chr13	79316821	79317257	OPC_pvalue_1e-2_peak_290382	50	.	3.55840	5.04815	2.31268	171
chr13	79552686	79553044	OPC_pvalue_1e-2_peak_290477	71	.	4.55805	7.18127	4.13949	66
chr13	79979637	79980914	OPC_pvalue_1e-2_peak_290680a	82	.	5.64392	8.22783	5.06125	388
chr13	79979637	79980914	OPC_pvalue_1e-2_peak_290680b	128	.	7.72519	12.89054	9.18161	595
chr13	79979637	79980914	OPC_pvalue_1e-2_peak_290680c	105	.	6.69516	10.51230	7.08189	772
chr13	79979637	79980914	OPC_pvalue_1e-2_peak_290680d	82	.	5.66514	8.26184	5.09203	1068
chr13	80055101	80055975	OPC_pvalue_1e-2_peak_290715a	87	.	6.11583	8.78147	5.54974	97
chr13	80055101	80055975	OPC_pvalue_1e-2_peak_290715b	153	.	9.17375	15.33214	11.32941	299
chr13	80055101	80055975	OPC_pvalue_1e-2_peak_290715c	113	.	7.33900	11.30038	7.77784	424
chr13	80055101	80055975	OPC_pvalue_1e-2_peak_290715d	75	.	5.47979	7.53985	4.45602	641
chr13	80065059	80065320	OPC_pvalue_1e-2_peak_290720	54	.	3.64644	5.46748	2.64960	70
chr13	80211985	80212313	OPC_pvalue_1e-2_peak_290818	54	.	3.64644	5.46748	2.64960	42
chr13	80233176	80233785	OPC_pvalue_1e-2_peak_290833	51	.	3.58166	5.15094	2.39886	365
chr13	80297715	80297936	OPC_pvalue_1e-2_peak_290877	53	.	3.62911	5.37785	2.59234	157
chr13	80350106	80350179	OPC_pvalue_1e-2_peak_290903	43	.	3.36191	4.33276	1.70267	36
chr13	80356868	80357474	OPC_pvalue_1e-2_peak_290904	117	.	7.68854	11.79645	8.21631	326
chr13	80380632	80381340	OPC_pvalue_1e-2_peak_290918	107	.	7.17257	10.75800	7.29799	512
chr13	80475652	80475738	OPC_pvalue_1e-2_peak_290972	68	.	4.89277	6.81329	3.82203	44
chr13	80485111	80485344	OPC_pvalue_1e-2_peak_290974	88	.	6.12276	8.83110	5.59345	124
chr13	80510156	80511362	OPC_pvalue_1e-2_peak_290984a	54	.	3.91403	5.48186	2.66184	44
chr13	80510156	80511362	OPC_pvalue_1e-2_peak_290984b	109	.	6.04896	10.90939	7.43151	240
chr13	80510156	80511362	OPC_pvalue_1e-2_peak_290984c	129	.	6.77821	12.96296	9.24604	468
chr13	80510156	80511362	OPC_pvalue_1e-2_peak_290984d	119	.	6.42146	11.93799	8.34116	585
chr13	80510156	80511362	OPC_pvalue_1e-2_peak_290984e	109	.	6.06471	10.93624	7.45570	704
chr13	80510156	80511362	OPC_pvalue_1e-2_peak_290984f	80	.	4.99447	8.08408	4.93527	809
chr13	80572741	80572876	OPC_pvalue_1e-2_peak_291011	38	.	3.20461	3.88688	1.31935	68
chr13	80575719	80575869	OPC_pvalue_1e-2_peak_291012	49	.	3.89196	4.90993	2.19596	135
chr13	80584495	80586270	OPC_pvalue_1e-2_peak_291014a	86	.	5.72792	8.64496	5.43100	234
chr13	80584495	80586270	OPC_pvalue_1e-2_peak_291014b	108	.	6.68258	10.83141	7.36356	808
chr13	80604475	80604945	OPC_pvalue_1e-2_peak_291024	47	.	3.49040	4.77340	2.07854	405
chr13	80621980	80622053	OPC_pvalue_1e-2_peak_291034	40	.	3.26184	4.03980	1.45162	34
chr13	80623059	80623251	OPC_pvalue_1e-2_peak_291036	51	.	3.98248	5.13441	2.38779	127
chr13	80629484	80630447	OPC_pvalue_1e-2_peak_291037	117	.	7.57576	11.71712	8.14506	658
chr13	80657668	80658197	OPC_pvalue_1e-2_peak_291054	63	.	4.86787	6.37804	3.44438	214
chr13	80658697	80658969	OPC_pvalue_1e-2_peak_291055	64	.	4.89271	6.42638	3.48656	71
chr13	80705370	80705689	OPC_pvalue_1e-2_peak_291085	136	.	7.97051	13.68046	9.88129	234
chr13	80706969	80707325	OPC_pvalue_1e-2_peak_291086a	89	.	5.93472	8.97544	5.71932	52
chr13	80706969	80707325	OPC_pvalue_1e-2_peak_291086b	112	.	6.94893	11.26208	7.74273	181
chr13	80708014	80708489	OPC_pvalue_1e-2_peak_291087	49	.	3.99980	4.98900	2.26389	204
chr13	80714977	80715604	OPC_pvalue_1e-2_peak_291088	92	.	6.29872	9.25743	5.97019	175
chr13	80736946	80737316	OPC_pvalue_1e-2_peak_291099	51	.	3.58166	5.15094	2.39886	301
chr13	80768724	80768807	OPC_pvalue_1e-2_peak_291124	45	.	3.42495	4.53818	1.87757	40
chr13	80788607	80789023	OPC_pvalue_1e-2_peak_291135	62	.	4.33539	6.20685	3.29469	278
chr13	80818548	80818819	OPC_pvalue_1e-2_peak_291155	51	.	3.58166	5.15094	2.39886	204
chr13	80825249	80825322	OPC_pvalue_1e-2_peak_291160	46	.	3.46831	4.69117	2.00931	38
chr13	80913002	80913542	OPC_pvalue_1e-2_peak_291228	40	.	2.87700	4.09685	1.50151	500
chr13	80915194	80915777	OPC_pvalue_1e-2_peak_291229a	176	.	6.69329	17.62915	13.33430	129
chr13	80915194	80915777	OPC_pvalue_1e-2_peak_291229b	148	.	6.03379	14.88371	10.93961	407
chr13	80916905	80917229	OPC_pvalue_1e-2_peak_291231a	44	.	3.03902	4.40202	1.76189	55
chr13	80916905	80917229	OPC_pvalue_1e-2_peak_291231b	64	.	3.75314	6.42841	3.48791	251
chr13	80935951	80936510	OPC_pvalue_1e-2_peak_291239	93	.	6.45532	9.35211	6.05216	232
chr13	81015018	81015106	OPC_pvalue_1e-2_peak_291276	54	.	3.64644	5.46748	2.64960	45
chr13	81207312	81208232	OPC_pvalue_1e-2_peak_291375	64	.	4.39097	6.41891	3.48027	435
chr13	81357568	81357805	OPC_pvalue_1e-2_peak_291459	41	.	3.30115	4.15062	1.54738	186
chr13	81358069	81358346	OPC_pvalue_1e-2_peak_291460	42	.	3.34141	4.26972	1.64996	114
chr13	81418987	81419361	OPC_pvalue_1e-2_peak_291492	52	.	3.60523	5.26053	2.48938	156
chr13	81519321	81519829	OPC_pvalue_1e-2_peak_291556	179	.	10.43773	17.91192	13.57787	355
chr13	81553351	81553529	OPC_pvalue_1e-2_peak_291576	49	.	3.53544	4.95138	2.23073	63
chr13	81562710	81563814	OPC_pvalue_1e-2_peak_291580a	80	.	5.60808	8.03297	4.88976	400
chr13	81562710	81563814	OPC_pvalue_1e-2_peak_291580b	65	.	4.80692	6.58071	3.61925	537
chr13	81591511	81591968	OPC_pvalue_1e-2_peak_291592	78	.	5.20246	7.80107	4.68470	55
chr13	81622022	81622577	OPC_pvalue_1e-2_peak_291606	64	.	4.75135	6.43718	3.49450	426
chr13	82504133	82504502	OPC_pvalue_1e-2_peak_291979	54	.	3.64644	5.46748	2.64960	243
chr13	82938604	82938719	OPC_pvalue_1e-2_peak_292158	54	.	3.64644	5.46748	2.64960	65
chr13	83846796	83847061	OPC_pvalue_1e-2_peak_292549	65	.	4.41930	6.53368	3.57936	204
chr13	84134289	84134417	OPC_pvalue_1e-2_peak_292658	54	.	3.64644	5.46748	2.64960	66
chr13	84328960	84329299	OPC_pvalue_1e-2_peak_292770	47	.	3.49040	4.77340	2.07854	57
chr13	84339762	84340442	OPC_pvalue_1e-2_peak_292771a	102	.	6.88102	10.29049	6.88548	321
chr13	84339762	84340442	OPC_pvalue_1e-2_peak_292771b	115	.	7.50657	11.59426	8.03719	424
chr13	84366010	84366126	OPC_pvalue_1e-2_peak_292785	48	.	3.51278	4.85998	2.15175	65
chr13	84384125	84384577	OPC_pvalue_1e-2_peak_292796	72	.	5.04286	7.25809	4.20684	383
chr13	84385352	84385425	OPC_pvalue_1e-2_peak_292797	43	.	3.36191	4.33276	1.70267	43
chr13	84393518	84393622	OPC_pvalue_1e-2_peak_292802	47	.	3.49040	4.77340	2.07854	61
chr13	84399962	84400342	OPC_pvalue_1e-2_peak_292803	71	.	5.24031	7.14717	4.11513	52
chr13	84404969	84405042	OPC_pvalue_1e-2_peak_292804	43	.	3.38266	4.39837	1.75911	46
chr13	84453046	84453753	OPC_pvalue_1e-2_peak_292837a	41	.	3.22331	4.15542	1.55215	333
chr13	84453046	84453753	OPC_pvalue_1e-2_peak_292837b	48	.	3.53732	4.86841	2.15922	623
chr13	84456128	84456724	OPC_pvalue_1e-2_peak_292840a	56	.	3.87710	5.66053	2.82072	42
chr13	84456128	84456724	OPC_pvalue_1e-2_peak_292840b	82	.	4.90420	8.24768	5.07949	461
chr13	85021628	85022120	OPC_pvalue_1e-2_peak_293100	52	.	3.60523	5.26053	2.48938	246
chr13	85418857	85418941	OPC_pvalue_1e-2_peak_293278	43	.	3.36191	4.33276	1.70267	44
chr13	85439842	85440658	OPC_pvalue_1e-2_peak_293291a	98	.	6.71547	9.85852	6.50223	189
chr13	85439842	85440658	OPC_pvalue_1e-2_peak_293291b	84	.	5.98524	8.43663	5.24628	435
chr13	85490987	85491139	OPC_pvalue_1e-2_peak_293332	52	.	3.60523	5.26053	2.48938	57
chr13	85980207	85981113	OPC_pvalue_1e-2_peak_293553a	65	.	4.96877	6.57675	3.61836	237
chr13	85980207	85981113	OPC_pvalue_1e-2_peak_293553b	105	.	7.06165	10.53180	7.09810	842
chr13	86207006	86207414	OPC_pvalue_1e-2_peak_293673	65	.	4.41930	6.53368	3.57936	330
chr13	87055405	87055789	OPC_pvalue_1e-2_peak_294003	71	.	4.55805	7.18127	4.13949	321
chr13	88323406	88325474	OPC_pvalue_1e-2_peak_294519a	67	.	4.35423	6.71835	3.74234	50
chr13	88323406	88325474	OPC_pvalue_1e-2_peak_294519b	75	.	4.68917	7.57120	4.48263	228
chr13	88323406	88325474	OPC_pvalue_1e-2_peak_294519c	174	.	8.03859	17.46982	13.19260	310
chr13	88323406	88325474	OPC_pvalue_1e-2_peak_294519d	50	.	3.67537	5.09470	2.35304	779
chr13	88323406	88325474	OPC_pvalue_1e-2_peak_294519e	75	.	4.67774	7.55182	4.46708	930
chr13	88323406	88325474	OPC_pvalue_1e-2_peak_294519f	42	.	3.29305	4.26783	1.64996	1261
chr13	88323406	88325474	OPC_pvalue_1e-2_peak_294519g	42	.	3.28515	4.25512	1.63954	1334
chr13	88503607	88504024	OPC_pvalue_1e-2_peak_294589	80	.	5.26917	8.05644	4.90944	362
chr13	89561211	89561713	OPC_pvalue_1e-2_peak_295007	68	.	4.89277	6.81329	3.82203	244
chr13	89697178	89697445	OPC_pvalue_1e-2_peak_295066	54	.	3.64644	5.46748	2.64960	219
chr13	89892292	89892564	OPC_pvalue_1e-2_peak_295137	54	.	3.64644	5.46748	2.64960	206
chr13	90341134	90341717	OPC_pvalue_1e-2_peak_295353	67	.	4.47708	6.78418	3.79772	155
chr13	90468043	90468394	OPC_pvalue_1e-2_peak_295411	47	.	3.49040	4.77340	2.07854	139
chr13	90479522	90480226	OPC_pvalue_1e-2_peak_295414	48	.	3.51278	4.85998	2.15175	581
chr13	90517493	90517927	OPC_pvalue_1e-2_peak_295428	49	.	3.53544	4.95138	2.23073	41
chr13	91369881	91370252	OPC_pvalue_1e-2_peak_295823	66	.	4.44800	6.65517	3.68496	65
chr13	91786482	91786738	OPC_pvalue_1e-2_peak_296023	67	.	4.86381	6.73327	3.75415	204
chr13	91826913	91827806	OPC_pvalue_1e-2_peak_296046	50	.	3.55840	5.04815	2.31268	636
chr13	91837297	91837837	OPC_pvalue_1e-2_peak_296051	69	.	4.95172	6.98166	3.96928	464
chr13	91849678	91849795	OPC_pvalue_1e-2_peak_296057	54	.	3.64644	5.46748	2.64960	48
chr13	91892599	91893001	OPC_pvalue_1e-2_peak_296082	105	.	7.06165	10.53180	7.09810	155
chr13	91900162	91900381	OPC_pvalue_1e-2_peak_296084	50	.	3.55840	5.04815	2.31268	155
chr13	91943547	91943858	OPC_pvalue_1e-2_peak_296113	54	.	3.64644	5.46748	2.64960	66
chr13	91999589	92001485	OPC_pvalue_1e-2_peak_296140a	94	.	5.38539	9.40851	6.10440	262
chr13	91999589	92001485	OPC_pvalue_1e-2_peak_296140b	75	.	4.68917	7.57120	4.48263	575
chr13	91999589	92001485	OPC_pvalue_1e-2_peak_296140c	43	.	3.34941	4.35836	1.72610	929
chr13	91999589	92001485	OPC_pvalue_1e-2_peak_296140d	75	.	4.68917	7.57120	4.48263	1167
chr13	91999589	92001485	OPC_pvalue_1e-2_peak_296140e	59	.	4.02914	5.91325	3.04141	1323
chr13	91999589	92001485	OPC_pvalue_1e-2_peak_296140f	84	.	5.03643	8.47445	5.28078	1560
chr13	91999589	92001485	OPC_pvalue_1e-2_peak_296140g	112	.	6.04372	11.28478	7.76419	1758
chr13	92033635	92033966	OPC_pvalue_1e-2_peak_296164	88	.	5.44366	8.83864	5.59862	261
chr13	92050758	92051374	OPC_pvalue_1e-2_peak_296169a	258	.	12.32461	25.89499	20.33435	139
chr13	92050758	92051374	OPC_pvalue_1e-2_peak_296169b	107	.	6.65937	10.79395	7.32998	274
chr13	92051603	92052327	OPC_pvalue_1e-2_peak_296170	46	.	3.77911	4.64975	1.97570	51
chr13	92196923	92197511	OPC_pvalue_1e-2_peak_296258	54	.	3.64644	5.46748	2.64960	286
chr13	92308202	92308908	OPC_pvalue_1e-2_peak_296329	48	.	3.51278	4.85998	2.15175	44
chr13	92371466	92371595	OPC_pvalue_1e-2_peak_296370	65	.	4.41930	6.53368	3.57936	67
chr13	92380595	92380989	OPC_pvalue_1e-2_peak_296375	45	.	3.42495	4.53818	1.87757	37
chr13	92399236	92399953	OPC_pvalue_1e-2_peak_296383	83	.	5.89232	8.31518	5.13905	474
chr13	92426002	92426804	OPC_pvalue_1e-2_peak_296400	59	.	4.54133	5.93590	3.05871	114
chr13	92434214	92434608	OPC_pvalue_1e-2_peak_296403a	69	.	5.12821	6.90473	3.90316	47
chr13	92434214	92434608	OPC_pvalue_1e-2_peak_296403b	110	.	7.32601	11.08074	7.58253	292
chr13	92457395	92457491	OPC_pvalue_1e-2_peak_296415	51	.	3.58166	5.15094	2.39886	46
chr13	92465599	92466037	OPC_pvalue_1e-2_peak_296419	67	.	5.09749	6.78128	3.79751	163
chr13	92469677	92469814	OPC_pvalue_1e-2_peak_296420	85	.	6.04392	8.54592	5.34240	61
chr13	92830268	92830679	OPC_pvalue_1e-2_peak_296602	48	.	3.51278	4.85998	2.15175	162
chr13	92839899	92840189	OPC_pvalue_1e-2_peak_296607	54	.	3.64644	5.46748	2.64960	63
chr13	93322158	93322718	OPC_pvalue_1e-2_peak_296830	54	.	3.64644	5.46748	2.64960	493
chr13	93369209	93369289	OPC_pvalue_1e-2_peak_296843	54	.	3.64644	5.46748	2.64960	38
chr13	93482953	93483521	OPC_pvalue_1e-2_peak_296885a	78	.	5.64932	7.81219	4.69403	58
chr13	93482953	93483521	OPC_pvalue_1e-2_peak_296885b	118	.	7.72797	11.87522	8.28503	333
chr13	93482953	93483521	OPC_pvalue_1e-2_peak_296885c	163	.	9.83560	16.33736	12.21057	406
chr13	93869828	93870363	OPC_pvalue_1e-2_peak_297076	51	.	4.00577	5.19473	2.43686	222
chr13	93879063	93881014	OPC_pvalue_1e-2_peak_297077a	108	.	5.40394	10.86929	7.39686	70
chr13	93879063	93881014	OPC_pvalue_1e-2_peak_297077b	67	.	4.06097	6.75206	3.77040	311
chr13	93879063	93881014	OPC_pvalue_1e-2_peak_297077c	83	.	4.60243	8.33527	5.15724	583
chr13	93879063	93881014	OPC_pvalue_1e-2_peak_297077d	39	.	2.97804	3.92933	1.35883	800
chr13	93879063	93881014	OPC_pvalue_1e-2_peak_297077e	45	.	3.24877	4.58713	1.92272	907
chr13	93879063	93881014	OPC_pvalue_1e-2_peak_297077f	75	.	4.34028	7.54669	4.46201	1083
chr13	93879063	93881014	OPC_pvalue_1e-2_peak_297077g	207	.	8.17038	20.74087	16.00904	1342
chr13	93879063	93881014	OPC_pvalue_1e-2_peak_297077h	100	.	5.18488	10.09395	6.71087	1587
chr13	93879063	93881014	OPC_pvalue_1e-2_peak_297077i	101	.	5.20562	10.13331	6.74426	1833
chr13	93896146	93896275	OPC_pvalue_1e-2_peak_297083	45	.	3.42495	4.53818	1.87757	57
chr13	93907015	93907388	OPC_pvalue_1e-2_peak_297087	107	.	7.08606	10.78148	7.31810	46
chr13	94024826	94025932	OPC_pvalue_1e-2_peak_297174	99	.	6.73754	9.95609	6.58922	545
chr13	94069296	94069813	OPC_pvalue_1e-2_peak_297205	49	.	3.53544	4.95138	2.23073	325
chr13	94098652	94099020	OPC_pvalue_1e-2_peak_297222	52	.	4.02933	5.25693	2.48938	184
chr13	94151953	94152805	OPC_pvalue_1e-2_peak_297245	67	.	4.47708	6.78418	3.79772	544
chr13	94184147	94184469	OPC_pvalue_1e-2_peak_297256	40	.	3.28138	4.09424	1.49910	40
chr13	94184961	94185147	OPC_pvalue_1e-2_peak_297257	40	.	3.28138	4.09424	1.49910	55
chr13	94196690	94196906	OPC_pvalue_1e-2_peak_297259	59	.	4.25459	5.92478	3.04940	162
chr13	94276331	94276779	OPC_pvalue_1e-2_peak_297326	52	.	3.60523	5.26053	2.48938	383
chr13	94534342	94534772	OPC_pvalue_1e-2_peak_297489	48	.	3.51278	4.85998	2.15175	364
chr13	94541115	94541188	OPC_pvalue_1e-2_peak_297491	43	.	3.38266	4.39837	1.75911	30
chr13	94583997	94584667	OPC_pvalue_1e-2_peak_297523	52	.	3.60523	5.26053	2.48938	57
chr13	94599320	94600445	OPC_pvalue_1e-2_peak_297533	78	.	5.64932	7.81219	4.69403	900
chr13	94680578	94681371	OPC_pvalue_1e-2_peak_297586a	83	.	5.87959	8.37975	5.19737	215
chr13	94680578	94681371	OPC_pvalue_1e-2_peak_297586b	203	.	11.17121	20.30770	15.64548	458
chr13	94680578	94681371	OPC_pvalue_1e-2_peak_297586c	61	.	4.72394	6.14380	3.24070	743
chr13	94699600	94699673	OPC_pvalue_1e-2_peak_297593	46	.	3.46831	4.69117	2.00931	29
chr13	94714036	94714109	OPC_pvalue_1e-2_peak_297603	43	.	3.36191	4.33276	1.70267	36
chr13	94738294	94738582	OPC_pvalue_1e-2_peak_297619	40	.	3.26184	4.03980	1.45162	35
chr13	94780621	94781016	OPC_pvalue_1e-2_peak_297640	53	.	4.05318	5.32112	2.54458	351
chr13	94785829	94786266	OPC_pvalue_1e-2_peak_297641	38	.	3.20461	3.88688	1.31935	39
chr13	94788818	94788891	OPC_pvalue_1e-2_peak_297642	40	.	3.26184	4.03980	1.45162	52
chr13	94806678	94806929	OPC_pvalue_1e-2_peak_297650	104	.	6.72382	10.45234	7.02930	130
chr13	94821663	94822836	OPC_pvalue_1e-2_peak_297655	58	.	4.49169	5.82547	2.96322	751
chr13	94833288	94833396	OPC_pvalue_1e-2_peak_297658	71	.	4.55805	7.18127	4.13949	58
chr13	94848206	94848280	OPC_pvalue_1e-2_peak_297668	43	.	3.36191	4.33276	1.70267	30
chr13	94856578	94856651	OPC_pvalue_1e-2_peak_297671	43	.	3.36191	4.33276	1.70267	31
chr13	94868664	94869096	OPC_pvalue_1e-2_peak_297674a	95	.	6.55833	9.56699	6.24369	236
chr13	94868664	94869096	OPC_pvalue_1e-2_peak_297674b	81	.	5.82963	8.18180	5.02180	347
chr13	94876235	94876322	OPC_pvalue_1e-2_peak_297675	59	.	4.25459	5.92478	3.04940	41
chr13	94885839	94885982	OPC_pvalue_1e-2_peak_297678	87	.	6.16481	8.77517	5.54465	53
chr13	94921811	94921940	OPC_pvalue_1e-2_peak_297696	54	.	3.64644	5.46748	2.64960	68
chr13	94941333	94941671	OPC_pvalue_1e-2_peak_297712	70	.	4.98173	7.07040	4.04675	65
chr13	94957547	94957961	OPC_pvalue_1e-2_peak_297716	65	.	4.77897	6.50788	3.55823	347
chr13	94964681	94965683	OPC_pvalue_1e-2_peak_297717a	52	.	4.22450	5.22796	2.46645	276
chr13	94964681	94965683	OPC_pvalue_1e-2_peak_297717b	41	.	3.60512	4.16891	1.56333	489
chr13	94964681	94965683	OPC_pvalue_1e-2_peak_297717c	98	.	6.60939	9.81903	6.46678	767
chr13	94981111	94981858	OPC_pvalue_1e-2_peak_297719	49	.	3.91420	4.96371	2.24042	177
chr13	94995251	94995994	OPC_pvalue_1e-2_peak_297724	56	.	4.39560	5.61900	2.78166	487
chr13	94997791	94998167	OPC_pvalue_1e-2_peak_297726	43	.	3.66300	4.39923	1.75911	118
chr13	95014781	95014988	OPC_pvalue_1e-2_peak_297733	90	.	6.22713	9.08015	5.81172	75
chr13	95021832	95022505	OPC_pvalue_1e-2_peak_297734	168	.	9.87350	16.89012	12.68933	499
chr13	95036547	95037177	OPC_pvalue_1e-2_peak_297735a	146	.	8.78169	14.65300	10.73426	129
chr13	95036547	95037177	OPC_pvalue_1e-2_peak_297735b	133	.	8.19624	13.32567	9.56657	416
chr13	95043252	95043383	OPC_pvalue_1e-2_peak_297736	61	.	4.30812	6.10846	3.20946	88
chr13	95068688	95069041	OPC_pvalue_1e-2_peak_297757	50	.	3.55840	5.04815	2.31268	248
chr13	95087993	95088243	OPC_pvalue_1e-2_peak_297768	67	.	4.86381	6.73327	3.75415	65
chr13	95132093	95132483	OPC_pvalue_1e-2_peak_297793	40	.	3.26184	4.03980	1.45162	37
chr13	95136370	95136445	OPC_pvalue_1e-2_peak_297795	39	.	3.22347	3.93622	1.36164	36
chr13	95148230	95148410	OPC_pvalue_1e-2_peak_297805	91	.	5.99366	9.19080	5.91007	135
chr13	95201205	95202544	OPC_pvalue_1e-2_peak_297839a	70	.	4.90852	7.06165	4.04244	294
chr13	95201205	95202544	OPC_pvalue_1e-2_peak_297839b	158	.	8.50607	15.86034	11.79098	601
chr13	95201205	95202544	OPC_pvalue_1e-2_peak_297839c	90	.	5.80098	9.07416	5.80819	704
chr13	95201205	95202544	OPC_pvalue_1e-2_peak_297839d	90	.	5.80098	9.07416	5.80819	822
chr13	95201205	95202544	OPC_pvalue_1e-2_peak_297839e	90	.	5.80098	9.07416	5.80819	1087
chr13	95247980	95248685	OPC_pvalue_1e-2_peak_297858a	122	.	7.86576	12.24287	8.61064	391
chr13	95247980	95248685	OPC_pvalue_1e-2_peak_297858b	107	.	7.14193	10.75773	7.29799	486
chr13	95247980	95248685	OPC_pvalue_1e-2_peak_297858c	105	.	7.04180	10.57657	7.13891	602
chr13	95253681	95254440	OPC_pvalue_1e-2_peak_297859	270	.	12.99935	27.02246	21.25937	455
chr13	95269621	95270170	OPC_pvalue_1e-2_peak_297869	50	.	3.55840	5.04815	2.31268	303
chr13	95312898	95314013	OPC_pvalue_1e-2_peak_297898	64	.	4.89271	6.42638	3.48656	1020
chr13	95314370	95314836	OPC_pvalue_1e-2_peak_297899	46	.	3.91415	4.69486	2.01212	355
chr13	95319039	95319439	OPC_pvalue_1e-2_peak_297900	49	.	3.91420	4.96371	2.24042	257
chr13	95359211	95359469	OPC_pvalue_1e-2_peak_297918	45	.	3.32648	4.51892	1.86531	35
chr13	95359723	95359904	OPC_pvalue_1e-2_peak_297919	61	.	3.86666	6.13848	3.23590	111
chr13	95363568	95363775	OPC_pvalue_1e-2_peak_297921	108	.	4.86227	10.80964	7.34432	118
chr13	95364784	95366063	OPC_pvalue_1e-2_peak_297923a	64	.	3.74033	6.40328	3.46793	65
chr13	95364784	95366063	OPC_pvalue_1e-2_peak_297923b	78	.	4.22228	7.89720	4.77092	165
chr13	95364784	95366063	OPC_pvalue_1e-2_peak_297923c	40	.	2.96729	4.08766	1.49610	754
chr13	95364784	95366063	OPC_pvalue_1e-2_peak_297923d	166	.	6.87495	16.66592	12.49415	1049
chr13	95364784	95366063	OPC_pvalue_1e-2_peak_297923e	49	.	3.32872	4.93524	2.22036	1223
chr13	95450708	95450994	OPC_pvalue_1e-2_peak_297964	54	.	3.64644	5.46748	2.64960	230
chr13	95458321	95458394	OPC_pvalue_1e-2_peak_297968	38	.	3.20461	3.88688	1.31935	33
chr13	95458720	95459290	OPC_pvalue_1e-2_peak_297969	51	.	3.98248	5.13441	2.38779	483
chr13	95477656	95478238	OPC_pvalue_1e-2_peak_297973	70	.	5.05510	7.04020	4.02238	366
chr13	95481403	95482261	OPC_pvalue_1e-2_peak_297974	47	.	3.84541	4.75128	2.06333	188
chr13	95511217	95512107	OPC_pvalue_1e-2_peak_297990a	69	.	4.86102	6.98672	3.97415	176
chr13	95511217	95512107	OPC_pvalue_1e-2_peak_297990b	206	.	10.16395	20.60606	15.89415	406
chr13	95511217	95512107	OPC_pvalue_1e-2_peak_297990c	133	.	7.51248	13.34480	9.58169	550
chr13	95571642	95572271	OPC_pvalue_1e-2_peak_298024	65	.	4.41930	6.53368	3.57936	514
chr13	95590088	95590257	OPC_pvalue_1e-2_peak_298040	49	.	3.53544	4.95138	2.23073	96
chr13	95602744	95602888	OPC_pvalue_1e-2_peak_298046	52	.	4.02933	5.25693	2.48938	61
chr13	95608542	95609186	OPC_pvalue_1e-2_peak_298047a	106	.	6.59072	10.68317	7.23106	190
chr13	95608542	95609186	OPC_pvalue_1e-2_peak_298047b	165	.	8.94454	16.58225	12.42217	321
chr13	95611672	95612241	OPC_pvalue_1e-2_peak_298048a	54	.	4.16532	5.42844	2.63587	235
chr13	95611672	95612241	OPC_pvalue_1e-2_peak_298048b	73	.	5.07380	7.32244	4.26512	463
chr13	95619770	95621045	OPC_pvalue_1e-2_peak_298049a	125	.	6.79297	12.56982	8.89823	287
chr13	95619770	95621045	OPC_pvalue_1e-2_peak_298049b	85	.	5.28342	8.56267	5.35752	585
chr13	95619770	95621045	OPC_pvalue_1e-2_peak_298049c	240	.	10.56684	24.08718	18.84240	720
chr13	95619770	95621045	OPC_pvalue_1e-2_peak_298049d	76	.	4.93321	7.67457	4.57523	1011
chr13	95626797	95627183	OPC_pvalue_1e-2_peak_298051	54	.	3.64644	5.46748	2.64960	61
chr13	95655123	95655444	OPC_pvalue_1e-2_peak_298064	105	.	6.76533	10.58580	7.14568	234
chr13	95808470	95808765	OPC_pvalue_1e-2_peak_298157	52	.	3.60523	5.26053	2.48938	63
chr13	95841499	95841843	OPC_pvalue_1e-2_peak_298176	75	.	5.41796	7.55548	4.46895	236
chr13	95844197	95844316	OPC_pvalue_1e-2_peak_298177	45	.	3.72273	4.52573	1.87053	49
chr13	95846065	95846407	OPC_pvalue_1e-2_peak_298178	69	.	5.15578	6.96338	3.95426	284
chr13	95847427	95847746	OPC_pvalue_1e-2_peak_298179	51	.	3.98248	5.13441	2.38779	278
chr13	95952981	95953972	OPC_pvalue_1e-2_peak_298253	94	.	6.49266	9.44705	6.13758	818
chr13	96006893	96007680	OPC_pvalue_1e-2_peak_298278	54	.	3.64644	5.46748	2.64960	357
chr13	96032734	96033592	OPC_pvalue_1e-2_peak_298286	83	.	5.33760	8.34085	5.16053	453
chr13	96039975	96040454	OPC_pvalue_1e-2_peak_298287	90	.	5.95643	9.06419	5.79918	114
chr13	96056198	96056878	OPC_pvalue_1e-2_peak_298291	57	.	4.20239	5.75623	2.90178	537
chr13	96149244	96149930	OPC_pvalue_1e-2_peak_298338	165	.	9.83220	16.52046	12.36909	469
chr13	96193046	96193443	OPC_pvalue_1e-2_peak_298355	151	.	9.27578	15.10813	11.13785	250
chr13	96204696	96205793	OPC_pvalue_1e-2_peak_298358	104	.	6.84971	10.46720	7.04085	265
chr13	96256462	96256793	OPC_pvalue_1e-2_peak_298387	54	.	3.64644	5.46748	2.64960	262
chr13	96273230	96273700	OPC_pvalue_1e-2_peak_298397	51	.	4.00577	5.19473	2.43686	356
chr13	96294080	96294639	OPC_pvalue_1e-2_peak_298408	70	.	4.89259	7.03651	4.01954	301
chr13	96296214	96297189	OPC_pvalue_1e-2_peak_298410a	52	.	4.02919	5.21823	2.45756	491
chr13	96296214	96297189	OPC_pvalue_1e-2_peak_298410b	101	.	6.26763	10.16220	6.77132	576
chr13	96296214	96297189	OPC_pvalue_1e-2_peak_298410c	124	.	7.18649	12.40275	8.75065	791
chr13	96328669	96329563	OPC_pvalue_1e-2_peak_298418a	68	.	4.92781	6.83907	3.84578	455
chr13	96328669	96329563	OPC_pvalue_1e-2_peak_298418b	239	.	11.86944	23.99164	18.76549	583
chr13	96336590	96337342	OPC_pvalue_1e-2_peak_298419	54	.	3.64644	5.46748	2.64960	58
chr13	96361976	96362483	OPC_pvalue_1e-2_peak_298434	69	.	4.50653	6.92169	3.91678	417
chr13	96672534	96672907	OPC_pvalue_1e-2_peak_298562	54	.	3.64644	5.46748	2.64960	108
chr13	96685745	96685830	OPC_pvalue_1e-2_peak_298572	54	.	3.64644	5.46748	2.64960	40
chr13	96705119	96706077	OPC_pvalue_1e-2_peak_298580a	109	.	7.24494	10.94675	7.46364	384
chr13	96705119	96706077	OPC_pvalue_1e-2_peak_298580b	109	.	7.24494	10.94675	7.46364	594
chr13	96705119	96706077	OPC_pvalue_1e-2_peak_298580c	122	.	7.86576	12.24287	8.61064	747
chr13	96742099	96743410	OPC_pvalue_1e-2_peak_298591a	68	.	4.94560	6.86712	3.87021	209
chr13	96742099	96743410	OPC_pvalue_1e-2_peak_298591b	100	.	6.42928	10.08252	6.70032	611
chr13	96742099	96743410	OPC_pvalue_1e-2_peak_298591c	100	.	6.42928	10.08252	6.70032	831
chr13	96743682	96744212	OPC_pvalue_1e-2_peak_298592a	39	.	3.43710	3.98408	1.40647	255
chr13	96743682	96744212	OPC_pvalue_1e-2_peak_298592b	67	.	4.89261	6.78362	3.79772	464
chr13	96854585	96855088	OPC_pvalue_1e-2_peak_298646	41	.	3.30115	4.15062	1.54738	251
chr13	96871236	96871348	OPC_pvalue_1e-2_peak_298655	42	.	3.34141	4.26972	1.64996	52
chr13	96875470	96875894	OPC_pvalue_1e-2_peak_298656	42	.	3.34141	4.26972	1.64996	225
chr13	96890564	96891288	OPC_pvalue_1e-2_peak_298664	53	.	4.07731	5.38744	2.59775	65
chr13	97163753	97164263	OPC_pvalue_1e-2_peak_298823	54	.	3.64644	5.46748	2.64960	295
chr13	97273249	97273598	OPC_pvalue_1e-2_peak_298870	65	.	4.80692	6.58071	3.61925	79
chr13	97273821	97273894	OPC_pvalue_1e-2_peak_298871	39	.	3.22347	3.93622	1.36164	63
chr13	97285286	97285496	OPC_pvalue_1e-2_peak_298875	44	.	3.40368	4.46677	1.81782	66
chr13	97394177	97394288	OPC_pvalue_1e-2_peak_298932	91	.	5.99366	9.19080	5.91007	55
chr13	97418672	97418745	OPC_pvalue_1e-2_peak_298941	41	.	3.30115	4.15062	1.54738	35
chr13	97433141	97434009	OPC_pvalue_1e-2_peak_298943a	78	.	5.56886	7.86544	4.74212	236
chr13	97433141	97434009	OPC_pvalue_1e-2_peak_298943b	163	.	9.31558	16.31017	12.18688	455
chr13	97438410	97438598	OPC_pvalue_1e-2_peak_298944	38	.	3.39098	3.86873	1.30506	120
chr13	97448138	97448211	OPC_pvalue_1e-2_peak_298946	43	.	3.36191	4.33276	1.70267	59
chr13	97449486	97449636	OPC_pvalue_1e-2_peak_298947	43	.	3.36191	4.33276	1.70267	121
chr13	97460352	97461028	OPC_pvalue_1e-2_peak_298954	49	.	3.53544	4.95138	2.23073	605
chr13	97474434	97474507	OPC_pvalue_1e-2_peak_298960	41	.	3.30115	4.15062	1.54738	38
chr13	97646251	97646604	OPC_pvalue_1e-2_peak_299029	53	.	3.62911	5.37785	2.59234	187
chr13	97762075	97762497	OPC_pvalue_1e-2_peak_299081	120	.	7.73994	12.02109	8.41500	282
chr13	97788392	97789069	OPC_pvalue_1e-2_peak_299100	53	.	3.62911	5.37785	2.59234	499
chr13	97843476	97844178	OPC_pvalue_1e-2_peak_299114	76	.	5.16974	7.68256	4.58104	621
chr13	97863426	97863751	OPC_pvalue_1e-2_peak_299124	49	.	3.53544	4.95138	2.23073	259
chr13	97874248	97874672	OPC_pvalue_1e-2_peak_299129	202	.	11.36364	20.25100	15.59515	302
chr13	97896707	97897063	OPC_pvalue_1e-2_peak_299139	63	.	4.69704	6.30170	3.37843	246
chr13	97912626	97913164	OPC_pvalue_1e-2_peak_299149	51	.	3.58166	5.15094	2.39886	276
chr13	97960174	97960481	OPC_pvalue_1e-2_peak_299182	62	.	4.33539	6.20685	3.29469	47
chr13	97990218	97991160	OPC_pvalue_1e-2_peak_299199	41	.	3.30115	4.15062	1.54738	334
chr13	98066685	98067033	OPC_pvalue_1e-2_peak_299235	71	.	5.01211	7.16245	4.12730	202
chr13	98084882	98085860	OPC_pvalue_1e-2_peak_299238a	128	.	6.25391	12.86037	9.15522	197
chr13	98084882	98085860	OPC_pvalue_1e-2_peak_299238b	100	.	5.36049	10.06778	6.68844	396
chr13	98084882	98085860	OPC_pvalue_1e-2_peak_299238c	59	.	3.88837	5.92576	3.05034	531
chr13	98084882	98085860	OPC_pvalue_1e-2_peak_299238d	51	.	3.58145	5.16185	2.40914	703
chr13	98084882	98085860	OPC_pvalue_1e-2_peak_299238e	83	.	4.77526	8.33858	5.15960	928
chr13	98086163	98086782	OPC_pvalue_1e-2_peak_299239a	101	.	5.38390	10.11037	6.72582	62
chr13	98086163	98086782	OPC_pvalue_1e-2_peak_299239b	119	.	5.99520	11.98027	8.37779	229
chr13	98120626	98121017	OPC_pvalue_1e-2_peak_299254	88	.	5.88334	8.82639	5.59124	117
chr13	98145795	98146093	OPC_pvalue_1e-2_peak_299268	56	.	4.17676	5.67691	2.83122	188
chr13	98432238	98433197	OPC_pvalue_1e-2_peak_299386a	79	.	5.70812	7.93602	4.80386	324
chr13	98432238	98433197	OPC_pvalue_1e-2_peak_299386b	203	.	11.41625	20.34633	15.67446	769
chr13	98628238	98629306	OPC_pvalue_1e-2_peak_299473a	128	.	7.89266	12.81274	9.11329	194
chr13	98628238	98629306	OPC_pvalue_1e-2_peak_299473b	103	.	6.76514	10.32632	6.91538	474
chr13	98628238	98629306	OPC_pvalue_1e-2_peak_299473c	141	.	8.45642	14.10166	10.24912	576
chr13	98794847	98795847	OPC_pvalue_1e-2_peak_299545	70	.	5.03651	7.01077	3.99607	454
chr13	98796658	98797508	OPC_pvalue_1e-2_peak_299546	70	.	5.03651	7.01077	3.99607	601
chr13	98824994	98825100	OPC_pvalue_1e-2_peak_299557	49	.	3.53544	4.95138	2.23073	52
chr13	98873560	98873969	OPC_pvalue_1e-2_peak_299583	51	.	4.00577	5.19473	2.43686	56
chr13	98932388	98932668	OPC_pvalue_1e-2_peak_299617	44	.	3.40368	4.46677	1.81782	259
chr13	98940458	98940531	OPC_pvalue_1e-2_peak_299620	41	.	3.30115	4.15062	1.54738	33
chr13	98943982	98944400	OPC_pvalue_1e-2_peak_299621	48	.	3.51278	4.85998	2.15175	327
chr13	98985677	98986090	OPC_pvalue_1e-2_peak_299649a	135	.	8.48066	13.56251	9.77671	216
chr13	98985677	98986090	OPC_pvalue_1e-2_peak_299649b	149	.	9.13302	14.98313	11.02538	341
chr13	99046219	99046516	OPC_pvalue_1e-2_peak_299684	56	.	4.15144	5.60057	2.76517	242
chr13	99057393	99057806	OPC_pvalue_1e-2_peak_299686	90	.	5.95643	9.06419	5.79918	59
chr13	99063548	99063621	OPC_pvalue_1e-2_peak_299687	44	.	3.40368	4.46677	1.81782	35
chr13	99063908	99064162	OPC_pvalue_1e-2_peak_299688	46	.	3.44649	4.61288	1.94289	152
chr13	99087783	99088057	OPC_pvalue_1e-2_peak_299702	83	.	5.33760	8.34085	5.16053	75
chr13	99097718	99097836	OPC_pvalue_1e-2_peak_299710	47	.	3.82673	4.75687	2.06717	55
chr13	99100383	99100866	OPC_pvalue_1e-2_peak_299711	46	.	3.89560	4.66210	1.98561	233
chr13	99102715	99103363	OPC_pvalue_1e-2_peak_299712	95	.	6.52358	9.50327	6.18741	237
chr13	99120598	99121341	OPC_pvalue_1e-2_peak_299721	62	.	4.33539	6.20685	3.29469	55
chr13	99134940	99135046	OPC_pvalue_1e-2_peak_299730	51	.	3.58166	5.15094	2.39886	45
chr13	99135243	99135623	OPC_pvalue_1e-2_peak_299731	51	.	3.58166	5.15094	2.39886	319
chr13	99147966	99148513	OPC_pvalue_1e-2_peak_299738	53	.	4.05318	5.32112	2.54458	232
chr13	99173944	99174432	OPC_pvalue_1e-2_peak_299753	72	.	5.04286	7.25809	4.20684	263
chr13	99187724	99188035	OPC_pvalue_1e-2_peak_299761	52	.	3.60523	5.26053	2.48938	181
chr13	99193351	99193817	OPC_pvalue_1e-2_peak_299763	97	.	6.68271	9.79705	6.44693	236
chr13	99195430	99195625	OPC_pvalue_1e-2_peak_299764	47	.	3.93288	4.72811	2.04143	37
chr13	99195903	99196128	OPC_pvalue_1e-2_peak_299765	46	.	3.91415	4.69486	2.01212	189
chr13	99222199	99222512	OPC_pvalue_1e-2_peak_299774	50	.	3.55840	5.04815	2.31268	249
chr13	99228374	99229007	OPC_pvalue_1e-2_peak_299775	46	.	3.85123	4.62350	1.95132	191
chr13	99229188	99230057	OPC_pvalue_1e-2_peak_299776a	114	.	7.23952	11.40480	7.87035	237
chr13	99229188	99230057	OPC_pvalue_1e-2_peak_299776b	67	.	5.01197	6.76286	3.78036	569
chr13	99454331	99455100	OPC_pvalue_1e-2_peak_299870	54	.	3.64644	5.46748	2.64960	45
chr13	99492438	99492698	OPC_pvalue_1e-2_peak_299893	99	.	6.73754	9.95609	6.58922	187
chr13	99495864	99496157	OPC_pvalue_1e-2_peak_299895a	97	.	6.62886	9.71767	6.37853	68
chr13	99495864	99496157	OPC_pvalue_1e-2_peak_299895b	56	.	4.41924	5.66894	2.82669	162
chr13	99509093	99509669	OPC_pvalue_1e-2_peak_299898	86	.	6.05510	8.67509	5.45681	358
chr13	99530951	99531387	OPC_pvalue_1e-2_peak_299907a	75	.	5.41796	7.55548	4.46895	48
chr13	99530951	99531387	OPC_pvalue_1e-2_peak_299907b	88	.	6.12276	8.83110	5.59345	329
chr13	99536497	99536570	OPC_pvalue_1e-2_peak_299908	39	.	3.24254	3.98716	1.40647	32
chr13	99538032	99538332	OPC_pvalue_1e-2_peak_299909	65	.	4.96877	6.57675	3.61836	165
chr13	99542427	99542942	OPC_pvalue_1e-2_peak_299910	64	.	4.91780	6.47559	3.52968	184
chr13	99582161	99582747	OPC_pvalue_1e-2_peak_299933	156	.	9.44808	15.61024	11.57321	483
chr13	99617801	99618107	OPC_pvalue_1e-2_peak_299958	43	.	3.66300	4.39923	1.75911	264
chr13	99618334	99618536	OPC_pvalue_1e-2_peak_299959	44	.	3.68270	4.44048	1.79665	59
chr13	99630012	99630459	OPC_pvalue_1e-2_peak_299964a	77	.	5.62993	7.79885	4.68413	99
chr13	99630012	99630459	OPC_pvalue_1e-2_peak_299964b	44	.	3.75328	4.41611	1.77469	242
chr13	99630012	99630459	OPC_pvalue_1e-2_peak_299964c	102	.	6.88102	10.29049	6.88548	383
chr13	99666164	99666579	OPC_pvalue_1e-2_peak_299981	46	.	3.76364	4.61492	1.94318	344
chr13	99666933	99667034	OPC_pvalue_1e-2_peak_299982	46	.	3.76364	4.61492	1.94318	47
chr13	99667786	99668384	OPC_pvalue_1e-2_peak_299983	45	.	3.72273	4.52573	1.87053	139
chr13	99686213	99686625	OPC_pvalue_1e-2_peak_299990	89	.	5.46966	8.97384	5.71861	67
chr13	99738349	99739050	OPC_pvalue_1e-2_peak_300014a	39	.	3.46821	3.94730	1.37193	300
chr13	99738349	99739050	OPC_pvalue_1e-2_peak_300014b	59	.	4.62428	5.97956	3.09806	661
chr13	99739304	99740311	OPC_pvalue_1e-2_peak_300015a	71	.	5.22436	7.11066	4.08234	319
chr13	99739304	99740311	OPC_pvalue_1e-2_peak_300015b	72	.	5.29163	7.22243	4.17531	488
chr13	99739304	99740311	OPC_pvalue_1e-2_peak_300015c	83	.	5.87959	8.37975	5.19737	673
chr13	99739304	99740311	OPC_pvalue_1e-2_peak_300015d	72	.	5.29163	7.22243	4.17531	768
chr13	99828854	99829144	OPC_pvalue_1e-2_peak_300048	54	.	3.64644	5.46748	2.64960	224
chr13	99852472	99853269	OPC_pvalue_1e-2_peak_300056a	129	.	8.26105	12.99297	9.27201	530
chr13	99852472	99853269	OPC_pvalue_1e-2_peak_300056b	50	.	4.13052	5.09083	2.34922	659
chr13	99852472	99853269	OPC_pvalue_1e-2_peak_300056c	75	.	5.50737	7.53408	4.45097	737
chr13	99964781	99965240	OPC_pvalue_1e-2_peak_300108	54	.	3.64644	5.46748	2.64960	307
chr13	100035200	100035287	OPC_pvalue_1e-2_peak_300148	43	.	3.38266	4.39837	1.75911	34
chr13	100036741	100037027	OPC_pvalue_1e-2_peak_300149	72	.	5.04286	7.25809	4.20684	72
chr13	100150613	100151229	OPC_pvalue_1e-2_peak_300214a	67	.	5.01197	6.76286	3.78036	204
chr13	100150613	100151229	OPC_pvalue_1e-2_peak_300214b	89	.	6.10094	8.96811	5.71518	379
chr13	100153498	100153993	OPC_pvalue_1e-2_peak_300216	67	.	5.03243	6.79606	3.80742	318
chr13	100225158	100225472	OPC_pvalue_1e-2_peak_300251	102	.	6.26791	10.27468	6.87149	245
chr13	100230379	100231322	OPC_pvalue_1e-2_peak_300252	50	.	3.55840	5.04815	2.31268	683
chr13	100258227	100259275	OPC_pvalue_1e-2_peak_300259	151	.	9.27578	15.10813	11.13785	658
chr13	100310199	100310424	OPC_pvalue_1e-2_peak_300284	59	.	4.56656	5.99310	3.10982	146
chr13	100310631	100311206	OPC_pvalue_1e-2_peak_300285	72	.	5.29821	7.27678	4.22313	240
chr13	100449899	100450282	OPC_pvalue_1e-2_peak_300349	48	.	3.51278	4.85998	2.15175	67
chr13	100455167	100455240	OPC_pvalue_1e-2_peak_300350	46	.	3.44649	4.61288	1.94289	35
chr13	100455444	100455656	OPC_pvalue_1e-2_peak_300351	62	.	4.33539	6.20685	3.29469	142
chr13	100484049	100484577	OPC_pvalue_1e-2_peak_300364	70	.	4.98173	7.07040	4.04675	217
chr13	100622933	100623227	OPC_pvalue_1e-2_peak_300436	52	.	4.02933	5.25693	2.48938	238
chr13	100632573	100633226	OPC_pvalue_1e-2_peak_300437	56	.	4.48115	5.66648	2.82579	341
chr13	100633632	100633888	OPC_pvalue_1e-2_peak_300438	55	.	4.43965	5.59403	2.76141	178
chr13	100634234	100634389	OPC_pvalue_1e-2_peak_300439	55	.	4.43965	5.59403	2.76141	42
chr13	100741003	100741818	OPC_pvalue_1e-2_peak_300479a	54	.	4.35893	5.45487	2.64960	49
chr13	100741003	100741818	OPC_pvalue_1e-2_peak_300479b	142	.	8.71785	14.23208	10.36401	202
chr13	100741003	100741818	OPC_pvalue_1e-2_peak_300479c	141	.	8.67840	14.16221	10.30367	416
chr13	100956177	100956472	OPC_pvalue_1e-2_peak_300578	54	.	3.64644	5.46748	2.64960	226
chr13	101015678	101015753	OPC_pvalue_1e-2_peak_300608	52	.	3.60523	5.26053	2.48938	36
chr13	101166707	101167467	OPC_pvalue_1e-2_peak_300684	81	.	5.30316	8.19462	5.03224	608
chr13	101202559	101203081	OPC_pvalue_1e-2_peak_300708	61	.	4.30812	6.10846	3.20946	460
chr13	101212664	101213025	OPC_pvalue_1e-2_peak_300711	74	.	5.10551	7.46124	4.38563	46
chr13	101240257	101240394	OPC_pvalue_1e-2_peak_300722	49	.	3.53544	4.95138	2.23073	71
chr13	101240709	101241232	OPC_pvalue_1e-2_peak_300723	49	.	3.53544	4.95138	2.23073	411
chr13	101302401	101303118	OPC_pvalue_1e-2_peak_300756a	85	.	5.98229	8.55312	5.34842	63
chr13	101302401	101303118	OPC_pvalue_1e-2_peak_300756b	109	.	7.14754	10.97031	7.48620	310
chr13	101302401	101303118	OPC_pvalue_1e-2_peak_300756c	135	.	8.33879	13.56991	9.78304	551
chr13	101310094	101310670	OPC_pvalue_1e-2_peak_300757	157	.	9.54198	15.75656	11.70096	269
chr13	101318514	101318806	OPC_pvalue_1e-2_peak_300758	89	.	5.91966	8.94285	5.69227	186
chr13	101326491	101327499	OPC_pvalue_1e-2_peak_300759a	113	.	6.80426	11.39368	7.86002	80
chr13	101326491	101327499	OPC_pvalue_1e-2_peak_300759b	102	.	6.35065	10.29607	6.89064	230
chr13	101326491	101327499	OPC_pvalue_1e-2_peak_300759c	159	.	8.56203	15.95257	11.87146	769
chr13	101326491	101327499	OPC_pvalue_1e-2_peak_300759d	159	.	8.56203	15.95257	11.87146	883
chr13	101403937	101404258	OPC_pvalue_1e-2_peak_300797	50	.	3.55840	5.04815	2.31268	254
chr13	101441753	101442416	OPC_pvalue_1e-2_peak_300813	168	.	10.06192	16.86198	12.66500	107
chr13	101471147	101471285	OPC_pvalue_1e-2_peak_300826	69	.	4.50653	6.92169	3.91678	61
chr13	101640331	101640635	OPC_pvalue_1e-2_peak_300894	54	.	3.64644	5.46748	2.64960	264
chr13	101942296	101942424	OPC_pvalue_1e-2_peak_301063	86	.	5.40784	8.66157	5.44491	55
chr13	101955775	101956287	OPC_pvalue_1e-2_peak_301075	104	.	6.30915	10.46811	7.04112	338
chr13	102037405	102037627	OPC_pvalue_1e-2_peak_301113	54	.	3.64644	5.46748	2.64960	71
chr13	102067787	102069295	OPC_pvalue_1e-2_peak_301133a	65	.	4.74023	6.54425	3.58837	446
chr13	102067787	102069295	OPC_pvalue_1e-2_peak_301133b	55	.	4.26621	5.58467	2.75330	669
chr13	102067787	102069295	OPC_pvalue_1e-2_peak_301133c	85	.	5.68828	8.58175	5.37560	903
chr13	102067787	102069295	OPC_pvalue_1e-2_peak_301133d	130	.	7.58438	13.05065	9.32308	1077
chr13	102076001	102077514	OPC_pvalue_1e-2_peak_301134	79	.	5.70817	7.93068	4.79988	982
chr13	102279312	102280563	OPC_pvalue_1e-2_peak_301228	48	.	3.51278	4.85998	2.15175	480
chr13	102414262	102414510	OPC_pvalue_1e-2_peak_301285	49	.	3.53544	4.95138	2.23073	184
chr13	102438047	102438490	OPC_pvalue_1e-2_peak_301311	69	.	4.50653	6.92169	3.91678	390
chr13	102528239	102528795	OPC_pvalue_1e-2_peak_301367	59	.	4.25459	5.92478	3.04940	48
chr13	102568729	102569410	OPC_pvalue_1e-2_peak_301387	43	.	3.68829	4.36882	1.73539	234
chr13	102571957	102572110	OPC_pvalue_1e-2_peak_301389	44	.	3.71688	4.41318	1.77244	68
chr13	102590039	102590112	OPC_pvalue_1e-2_peak_301396	46	.	3.44649	4.61288	1.94289	40
chr13	102594581	102594766	OPC_pvalue_1e-2_peak_301397	88	.	5.88334	8.82639	5.59124	59
chr13	102632123	102632448	OPC_pvalue_1e-2_peak_301421	54	.	4.10172	5.45601	2.64960	255
chr13	102665135	102665325	OPC_pvalue_1e-2_peak_301439	70	.	4.98173	7.07040	4.04675	48
chr13	102685877	102686675	OPC_pvalue_1e-2_peak_301446	68	.	4.89277	6.81329	3.82203	565
chr13	102794024	102794266	OPC_pvalue_1e-2_peak_301531	49	.	3.53544	4.95138	2.23073	177
chr13	102848109	102848973	OPC_pvalue_1e-2_peak_301569	118	.	7.65345	11.81495	8.23219	580
chr13	102860667	102860740	OPC_pvalue_1e-2_peak_301574	44	.	3.40368	4.46677	1.81782	33
chr13	102891852	102891942	OPC_pvalue_1e-2_peak_301594	55	.	4.41919	5.55854	2.72978	40
chr13	102893004	102893112	OPC_pvalue_1e-2_peak_301595	67	.	5.09749	6.78128	3.79751	54
chr13	102893379	102893859	OPC_pvalue_1e-2_peak_301596a	56	.	4.46030	5.63000	2.79151	46
chr13	102893379	102893859	OPC_pvalue_1e-2_peak_301596b	132	.	8.28342	13.20316	9.45741	192
chr13	102961545	102961884	OPC_pvalue_1e-2_peak_301637	56	.	4.46030	5.63000	2.79151	146
chr13	102963316	102963684	OPC_pvalue_1e-2_peak_301638	43	.	3.70256	4.33054	1.70267	178
chr13	102971868	102972000	OPC_pvalue_1e-2_peak_301641	39	.	3.22347	3.93622	1.36164	59
chr13	102977849	102978461	OPC_pvalue_1e-2_peak_301643	47	.	3.49040	4.77340	2.07854	130
chr13	102992331	102992649	OPC_pvalue_1e-2_peak_301651	65	.	4.41930	6.53368	3.57936	71
chr13	103046395	103047311	OPC_pvalue_1e-2_peak_301692a	77	.	5.47975	7.72038	4.61341	300
chr13	103046395	103047311	OPC_pvalue_1e-2_peak_301692b	64	.	4.81618	6.44808	3.50469	479
chr13	103052180	103053609	OPC_pvalue_1e-2_peak_301693a	77	.	4.96070	7.71936	4.61299	79
chr13	103052180	103053609	OPC_pvalue_1e-2_peak_301693b	113	.	6.54290	11.35015	7.82155	1134
chr13	103054353	103054461	OPC_pvalue_1e-2_peak_301694	39	.	3.32102	3.95381	1.37836	70
chr13	103054694	103054994	OPC_pvalue_1e-2_peak_301695	40	.	3.40353	4.07874	1.48747	188
chr13	103109539	103109963	OPC_pvalue_1e-2_peak_301713	52	.	3.60523	5.26053	2.48938	367
chr13	103241649	103242148	OPC_pvalue_1e-2_peak_301765	51	.	4.20597	5.19712	2.43858	261
chr13	103244403	103244827	OPC_pvalue_1e-2_peak_301766a	85	.	5.47968	8.55858	5.35365	86
chr13	103244403	103244827	OPC_pvalue_1e-2_peak_301766b	72	.	4.86362	7.26782	4.21585	360
chr13	103248819	103249687	OPC_pvalue_1e-2_peak_301767a	177	.	9.04665	17.71432	13.41018	416
chr13	103248819	103249687	OPC_pvalue_1e-2_peak_301767b	166	.	8.69792	16.64793	12.47959	544
chr13	103248819	103249687	OPC_pvalue_1e-2_peak_301767c	56	.	4.31096	5.65412	2.81438	823
chr13	103294374	103295220	OPC_pvalue_1e-2_peak_301791	53	.	3.62911	5.37785	2.59234	670
chr13	103305333	103305535	OPC_pvalue_1e-2_peak_301797	54	.	3.64644	5.46748	2.64960	158
chr13	103359736	103360319	OPC_pvalue_1e-2_peak_301831	61	.	4.30812	6.10846	3.20946	245
chr13	103361202	103361275	OPC_pvalue_1e-2_peak_301832	46	.	3.46831	4.69117	2.00931	34
chr13	103374136	103374819	OPC_pvalue_1e-2_peak_301835a	63	.	4.82800	6.31767	3.39108	129
chr13	103374136	103374819	OPC_pvalue_1e-2_peak_301835b	74	.	5.43150	7.45768	4.38421	286
chr13	103374136	103374819	OPC_pvalue_1e-2_peak_301835c	193	.	10.86300	19.36024	14.82815	411
chr13	103425663	103426379	OPC_pvalue_1e-2_peak_301857a	63	.	4.87092	6.39016	3.45530	101
chr13	103425663	103426379	OPC_pvalue_1e-2_peak_301857b	99	.	6.69752	9.97050	6.60028	300
chr13	103425663	103426379	OPC_pvalue_1e-2_peak_301857c	195	.	10.95957	19.52992	14.97126	508
chr13	103425663	103426379	OPC_pvalue_1e-2_peak_301857d	63	.	4.87092	6.39016	3.45530	641
chr13	103450971	103451565	OPC_pvalue_1e-2_peak_301867	155	.	8.03471	15.54198	11.51538	490
chr13	103452150	103453070	OPC_pvalue_1e-2_peak_301868a	62	.	4.41909	6.28852	3.36771	158
chr13	103452150	103453070	OPC_pvalue_1e-2_peak_301868b	54	.	4.02917	5.43315	2.63963	277
chr13	103452150	103453070	OPC_pvalue_1e-2_peak_301868c	133	.	7.27390	13.37568	9.61075	565
chr13	103452150	103453070	OPC_pvalue_1e-2_peak_301868d	112	.	6.46569	11.22305	7.70852	752
chr13	103497922	103499027	OPC_pvalue_1e-2_peak_301888a	100	.	6.60211	10.05685	6.67805	199
chr13	103497922	103499027	OPC_pvalue_1e-2_peak_301888b	77	.	5.50176	7.75612	4.64548	307
chr13	103497922	103499027	OPC_pvalue_1e-2_peak_301888c	177	.	9.90317	17.71663	13.41084	408
chr13	103497922	103499027	OPC_pvalue_1e-2_peak_301888d	66	.	4.93178	6.63332	3.66744	577
chr13	103497922	103499027	OPC_pvalue_1e-2_peak_301888e	55	.	4.38380	5.59124	2.75937	703
chr13	103497922	103499027	OPC_pvalue_1e-2_peak_301888f	66	.	4.93178	6.63332	3.66744	893
chr13	103523165	103523239	OPC_pvalue_1e-2_peak_301900	43	.	3.36191	4.33276	1.70267	36
chr13	103553972	103554549	OPC_pvalue_1e-2_peak_301914	71	.	4.55805	7.18127	4.13949	260
chr13	103566025	103566606	OPC_pvalue_1e-2_peak_301920	39	.	3.24254	3.98716	1.40647	463
chr13	103568345	103568720	OPC_pvalue_1e-2_peak_301921	95	.	6.40923	9.54279	6.22302	275
chr13	103599932	103600784	OPC_pvalue_1e-2_peak_301941	69	.	4.50653	6.92169	3.91678	692
chr13	103962992	103963861	OPC_pvalue_1e-2_peak_302117	142	.	8.88626	14.28590	10.41052	435
chr13	104364789	104364879	OPC_pvalue_1e-2_peak_302302	54	.	3.64644	5.46748	2.64960	42
chr13	104376167	104376828	OPC_pvalue_1e-2_peak_302309	51	.	3.58166	5.15094	2.39886	193
chr13	104403329	104403901	OPC_pvalue_1e-2_peak_302321	62	.	4.33539	6.20685	3.29469	148
chr13	104535585	104536016	OPC_pvalue_1e-2_peak_302381	117	.	7.61093	11.71563	8.14452	97
chr13	104970464	104970655	OPC_pvalue_1e-2_peak_302581	75	.	5.13743	7.56943	4.48092	158
chr13	105066657	105067548	OPC_pvalue_1e-2_peak_302620	53	.	3.62911	5.37785	2.59234	656
chr13	105143817	105144993	OPC_pvalue_1e-2_peak_302659	79	.	5.70817	7.93068	4.79988	737
chr13	105224120	105224330	OPC_pvalue_1e-2_peak_302710	83	.	5.33760	8.34085	5.16053	55
chr13	105274409	105274729	OPC_pvalue_1e-2_peak_302732	53	.	3.62911	5.37785	2.59234	251
chr13	105277317	105277427	OPC_pvalue_1e-2_peak_302733	52	.	3.60523	5.26053	2.48938	51
chr13	105277625	105277914	OPC_pvalue_1e-2_peak_302734	51	.	3.58166	5.15094	2.39886	134
chr13	105443577	105444114	OPC_pvalue_1e-2_peak_302809	54	.	3.64644	5.46748	2.64960	217
chr13	105594181	105594541	OPC_pvalue_1e-2_peak_302886	54	.	3.64644	5.46748	2.64960	304
chr13	105703074	105703567	OPC_pvalue_1e-2_peak_302931	71	.	4.55805	7.18127	4.13949	56
chr13	105795773	105795846	OPC_pvalue_1e-2_peak_302979	42	.	3.34141	4.26972	1.64996	33
chr13	105797488	105797561	OPC_pvalue_1e-2_peak_302980	45	.	3.42495	4.53818	1.87757	34
chr13	105827954	105828033	OPC_pvalue_1e-2_peak_302999	42	.	3.58629	4.24258	1.62770	39
chr13	105828284	105828554	OPC_pvalue_1e-2_peak_303000	167	.	10.04160	16.76003	12.57662	121
chr13	105828748	105829220	OPC_pvalue_1e-2_peak_303001	42	.	3.56761	4.20535	1.59687	54
chr13	105845563	105845802	OPC_pvalue_1e-2_peak_303008	54	.	3.64644	5.46748	2.64960	62
chr13	105893010	105893335	OPC_pvalue_1e-2_peak_303040	54	.	3.64644	5.46748	2.64960	65
chr13	106016128	106016350	OPC_pvalue_1e-2_peak_303108	59	.	4.25459	5.92478	3.04940	89
chr13	106425690	106425928	OPC_pvalue_1e-2_peak_303276	89	.	5.91966	8.94285	5.69227	65
chr13	106457033	106457237	OPC_pvalue_1e-2_peak_303289	122	.	7.61099	12.27967	8.64421	54
chr13	106466616	106466868	OPC_pvalue_1e-2_peak_303292	54	.	3.64644	5.46748	2.64960	69
chr13	106501998	106502711	OPC_pvalue_1e-2_peak_303315	60	.	4.59207	6.05171	3.16007	123
chr13	106567100	106567891	OPC_pvalue_1e-2_peak_303347	63	.	4.36300	6.31016	3.38422	226
chr13	106599538	106599761	OPC_pvalue_1e-2_peak_303372	52	.	3.60523	5.26053	2.48938	153
chr13	106612703	106613075	OPC_pvalue_1e-2_peak_303377	72	.	5.29821	7.27678	4.22313	174
chr13	106644106	106644459	OPC_pvalue_1e-2_peak_303395	49	.	3.53544	4.95138	2.23073	61
chr13	106741722	106742012	OPC_pvalue_1e-2_peak_303451	95	.	6.40923	9.54279	6.22302	235
chr13	106884763	106884836	OPC_pvalue_1e-2_peak_303524	39	.	3.22347	3.93622	1.36164	52
chr13	106885191	106885424	OPC_pvalue_1e-2_peak_303525	161	.	9.67040	16.19480	12.08648	70
chr13	107009026	107009340	OPC_pvalue_1e-2_peak_303584	54	.	4.10172	5.45601	2.64960	243
chr13	107021070	107021143	OPC_pvalue_1e-2_peak_303587	43	.	3.36191	4.33276	1.70267	40
chr13	107021412	107021742	OPC_pvalue_1e-2_peak_303588	42	.	3.34141	4.26972	1.64996	65
chr13	107026830	107026964	OPC_pvalue_1e-2_peak_303589	41	.	3.30115	4.15062	1.54738	74
chr13	107068137	107068611	OPC_pvalue_1e-2_peak_303613	42	.	3.34141	4.26972	1.64996	438
chr13	107120591	107121067	OPC_pvalue_1e-2_peak_303648a	99	.	6.74855	9.92096	6.55814	119
chr13	107120591	107121067	OPC_pvalue_1e-2_peak_303648b	156	.	9.49474	15.66524	11.62166	254
chr13	107143899	107144982	OPC_pvalue_1e-2_peak_303657a	63	.	4.84937	6.35369	3.42399	169
chr13	107143899	107144982	OPC_pvalue_1e-2_peak_303657b	151	.	9.05250	15.12019	11.14547	529
chr13	107160046	107160604	OPC_pvalue_1e-2_peak_303662	61	.	4.30812	6.10846	3.20946	198
chr13	107166117	107166192	OPC_pvalue_1e-2_peak_303663	56	.	4.17676	5.67691	2.83122	35
chr13	107166729	107166802	OPC_pvalue_1e-2_peak_303664	40	.	3.28138	4.09424	1.49910	51
chr13	107176097	107176224	OPC_pvalue_1e-2_peak_303668	38	.	3.20461	3.88688	1.31935	66
chr13	107185516	107185743	OPC_pvalue_1e-2_peak_303669a	67	.	4.22437	6.77215	3.78930	69
chr13	107185516	107185743	OPC_pvalue_1e-2_peak_303669b	101	.	5.43134	10.19647	6.80190	137
chr13	107187406	107188294	OPC_pvalue_1e-2_peak_303671	187	.	8.18794	18.73800	14.29163	655
chr13	107188916	107189009	OPC_pvalue_1e-2_peak_303672	41	.	3.23855	4.18003	1.57394	43
chr13	107219597	107220745	OPC_pvalue_1e-2_peak_303688a	53	.	4.21519	5.32452	2.54660	66
chr13	107219597	107220745	OPC_pvalue_1e-2_peak_303688b	63	.	4.74208	6.33018	3.40200	320
chr13	107219597	107220745	OPC_pvalue_1e-2_peak_303688c	157	.	8.95727	15.71399	11.66440	540
chr13	107219597	107220745	OPC_pvalue_1e-2_peak_303688d	196	.	10.53796	19.69258	15.11248	725
chr13	107272472	107272597	OPC_pvalue_1e-2_peak_303719	89	.	5.46966	8.97384	5.71861	62
chr13	107335625	107335750	OPC_pvalue_1e-2_peak_303749	71	.	4.55805	7.18127	4.13949	59
chr13	107569645	107570644	OPC_pvalue_1e-2_peak_303875a	41	.	3.54912	4.16884	1.56333	548
chr13	107569645	107570644	OPC_pvalue_1e-2_peak_303875b	65	.	4.96877	6.57675	3.61836	727
chr13	107569645	107570644	OPC_pvalue_1e-2_peak_303875c	78	.	5.64932	7.81219	4.69403	951
chr13	107695559	107695687	OPC_pvalue_1e-2_peak_303924	42	.	3.34141	4.26972	1.64996	68
chr13	107696066	107696370	OPC_pvalue_1e-2_peak_303925	57	.	4.20239	5.75623	2.90178	225
chr13	107737583	107737702	OPC_pvalue_1e-2_peak_303945	54	.	3.64644	5.46748	2.64960	49
chr13	107857816	107857989	OPC_pvalue_1e-2_peak_304001	93	.	6.03136	9.32317	6.02841	62
chr13	107863056	107863679	OPC_pvalue_1e-2_peak_304002	154	.	9.39408	15.47418	11.45590	512
chr13	107869276	107870048	OPC_pvalue_1e-2_peak_304004	51	.	3.58166	5.15094	2.39886	280
chr13	107886519	107887006	OPC_pvalue_1e-2_peak_304012a	76	.	5.56328	7.64239	4.54536	194
chr13	107886519	107887006	OPC_pvalue_1e-2_peak_304012b	76	.	5.56328	7.64239	4.54536	428
chr13	107923788	107924035	OPC_pvalue_1e-2_peak_304034	54	.	4.10172	5.45601	2.64960	44
chr13	107925970	107926169	OPC_pvalue_1e-2_peak_304035	70	.	4.98173	7.07040	4.04675	132
chr13	108003667	108004068	OPC_pvalue_1e-2_peak_304078	45	.	3.42495	4.53818	1.87757	282
chr13	108012080	108012283	OPC_pvalue_1e-2_peak_304083	54	.	3.64644	5.46748	2.64960	64
chr13	108025763	108026097	OPC_pvalue_1e-2_peak_304089	62	.	4.67035	6.23671	3.32121	270
chr13	108102799	108103034	OPC_pvalue_1e-2_peak_304143	56	.	4.17676	5.67691	2.83122	46
chr13	108215355	108215842	OPC_pvalue_1e-2_peak_304201	48	.	3.84823	4.80658	2.10769	425
chr13	108216063	108216200	OPC_pvalue_1e-2_peak_304202	61	.	4.61787	6.11180	3.21014	62
chr13	108302490	108303082	OPC_pvalue_1e-2_peak_304261	67	.	4.47708	6.78418	3.79772	186
chr13	108364408	108365691	OPC_pvalue_1e-2_peak_304293	108	.	7.21033	10.83630	7.36662	640
chr13	108373677	108374409	OPC_pvalue_1e-2_peak_304295	50	.	3.95946	5.07586	2.33627	417
chr13	108388438	108388530	OPC_pvalue_1e-2_peak_304299	58	.	4.22833	5.83877	2.97359	46
chr13	108395980	108396228	OPC_pvalue_1e-2_peak_304300	49	.	3.91420	4.96371	2.24042	180
chr13	108396415	108396676	OPC_pvalue_1e-2_peak_304301	122	.	7.82840	12.23810	8.60708	131
chr13	108518457	108520208	OPC_pvalue_1e-2_peak_304386a	82	.	4.90420	8.24768	5.07949	178
chr13	108518457	108520208	OPC_pvalue_1e-2_peak_304386b	129	.	6.55458	12.99200	9.27200	991
chr13	108518457	108520208	OPC_pvalue_1e-2_peak_304386c	65	.	4.26048	6.56078	3.60478	1253
chr13	108518457	108520208	OPC_pvalue_1e-2_peak_304386d	120	.	6.22685	12.00068	8.39670	1522
chr13	108520580	108520835	OPC_pvalue_1e-2_peak_304387a	42	.	3.26947	4.22988	1.61667	35
chr13	108520580	108520835	OPC_pvalue_1e-2_peak_304387b	57	.	3.92336	5.73768	2.88719	196
chr13	108629068	108629835	OPC_pvalue_1e-2_peak_304419	112	.	7.25280	11.21729	7.70342	543
chr13	108772569	108773619	OPC_pvalue_1e-2_peak_304478a	70	.	5.21182	7.08455	4.05882	171
chr13	108772569	108773619	OPC_pvalue_1e-2_peak_304478b	57	.	4.46728	5.77213	2.91541	450
chr13	108789694	108790055	OPC_pvalue_1e-2_peak_304487	48	.	3.51278	4.85998	2.15175	76
chr13	108807866	108808555	OPC_pvalue_1e-2_peak_304497	71	.	4.55805	7.18127	4.13949	464
chr13	108867855	108868319	OPC_pvalue_1e-2_peak_304534	80	.	5.33737	8.02314	4.88289	179
chr13	108870278	108871265	OPC_pvalue_1e-2_peak_304535a	43	.	3.59324	4.36648	1.73344	43
chr13	108870278	108871265	OPC_pvalue_1e-2_peak_304535b	81	.	5.40760	8.13487	4.97912	264
chr13	108870278	108871265	OPC_pvalue_1e-2_peak_304535c	113	.	6.78181	11.35728	7.82566	447
chr13	108870278	108871265	OPC_pvalue_1e-2_peak_304535d	71	.	4.98979	7.18985	4.14647	588
chr13	108870278	108871265	OPC_pvalue_1e-2_peak_304535e	44	.	3.62894	4.42075	1.77919	810
chr13	108921714	108921891	OPC_pvalue_1e-2_peak_304564	44	.	3.70261	4.48264	1.83086	118
chr13	108922173	108922719	OPC_pvalue_1e-2_peak_304565	57	.	4.44313	5.71997	2.87041	288
chr13	108959008	108959637	OPC_pvalue_1e-2_peak_304587	53	.	4.07731	5.38744	2.59775	358
chr13	108994391	108995038	OPC_pvalue_1e-2_peak_304611	62	.	4.33539	6.20685	3.29469	615
chr13	109055765	109056115	OPC_pvalue_1e-2_peak_304640	53	.	4.07731	5.38744	2.59775	227
chr13	109061015	109061550	OPC_pvalue_1e-2_peak_304641	161	.	9.67040	16.19480	12.08648	232
chr13	109087661	109087996	OPC_pvalue_1e-2_peak_304656	76	.	5.16974	7.68256	4.58104	208
chr13	109147500	109149037	OPC_pvalue_1e-2_peak_304678a	94	.	6.03696	9.45234	6.14246	583
chr13	109147500	109149037	OPC_pvalue_1e-2_peak_304678b	67	.	4.73872	6.79380	3.80566	1021
chr13	109153096	109153733	OPC_pvalue_1e-2_peak_304679a	61	.	4.60052	6.10650	3.20946	58
chr13	109153096	109153733	OPC_pvalue_1e-2_peak_304679b	44	.	3.74592	4.45837	1.81318	225
chr13	109202317	109202816	OPC_pvalue_1e-2_peak_304702	100	.	6.77456	10.03915	6.66288	135
chr13	109212579	109212716	OPC_pvalue_1e-2_peak_304703	46	.	3.44649	4.61288	1.94289	54
chr13	109248348	109248434	OPC_pvalue_1e-2_peak_304717	40	.	3.28138	4.09424	1.49910	47
chr13	109330172	109330492	OPC_pvalue_1e-2_peak_304774	54	.	3.64644	5.46748	2.64960	267
chr13	109395213	109395364	OPC_pvalue_1e-2_peak_304830	49	.	3.53544	4.95138	2.23073	104
chr13	109503041	109503346	OPC_pvalue_1e-2_peak_304906	107	.	6.80735	10.72482	7.26829	214
chr13	109549474	109549924	OPC_pvalue_1e-2_peak_304932	67	.	4.47708	6.78418	3.79772	60
chr13	109632710	109633363	OPC_pvalue_1e-2_peak_304992	74	.	5.35742	7.41268	4.34395	113
chr13	109718202	109718728	OPC_pvalue_1e-2_peak_305036	72	.	5.04286	7.25809	4.20684	194
chr13	109738660	109738733	OPC_pvalue_1e-2_peak_305045	45	.	3.42495	4.53818	1.87757	50
chr13	109748055	109748279	OPC_pvalue_1e-2_peak_305048	54	.	3.64644	5.46748	2.64960	156
chr13	109763677	109763782	OPC_pvalue_1e-2_peak_305060	53	.	3.62911	5.37785	2.59234	56
chr13	109792833	109793629	OPC_pvalue_1e-2_peak_305079	71	.	5.32021	7.18204	4.13949	610
chr13	109794282	109794386	OPC_pvalue_1e-2_peak_305080	48	.	4.00962	4.86629	2.15713	51
chr13	109798118	109798262	OPC_pvalue_1e-2_peak_305081	50	.	4.10987	5.05183	2.31510	40
chr13	109813159	109813580	OPC_pvalue_1e-2_peak_305085	130	.	8.30277	13.07480	9.34424	246
chr13	109856829	109856931	OPC_pvalue_1e-2_peak_305112	52	.	3.60523	5.26053	2.48938	47
chr13	109888339	109888732	OPC_pvalue_1e-2_peak_305133	93	.	6.03136	9.32317	6.02841	241
chr13	109895443	109896359	OPC_pvalue_1e-2_peak_305134	76	.	5.56328	7.64239	4.54536	390
chr13	109940401	109941370	OPC_pvalue_1e-2_peak_305157a	102	.	6.88102	10.29049	6.88548	48
chr13	109940401	109941370	OPC_pvalue_1e-2_peak_305157b	65	.	4.98163	6.57940	3.61925	263
chr13	109940401	109941370	OPC_pvalue_1e-2_peak_305157c	102	.	6.84974	10.23548	6.83550	520
chr13	110021664	110022249	OPC_pvalue_1e-2_peak_305192	92	.	6.29872	9.25743	5.97019	145
chr13	110032743	110033238	OPC_pvalue_1e-2_peak_305195	49	.	3.53544	4.95138	2.23073	183
chr13	110064835	110065463	OPC_pvalue_1e-2_peak_305216a	134	.	8.46610	13.48302	9.70719	92
chr13	110064835	110065463	OPC_pvalue_1e-2_peak_305216b	74	.	5.38752	7.48318	4.40387	313
chr13	110152674	110152818	OPC_pvalue_1e-2_peak_305247	61	.	4.30812	6.10846	3.20946	44
chr13	110252861	110253821	OPC_pvalue_1e-2_peak_305294	99	.	6.74855	9.92096	6.55814	537
chr13	110278182	110278452	OPC_pvalue_1e-2_peak_305304	54	.	3.64644	5.46748	2.64960	56
chr13	110307482	110307837	OPC_pvalue_1e-2_peak_305314	53	.	4.07731	5.38744	2.59775	290
chr13	110309305	110309833	OPC_pvalue_1e-2_peak_305315	38	.	3.20461	3.88688	1.31935	43
chr13	110372865	110373313	OPC_pvalue_1e-2_peak_305338	42	.	3.34141	4.26972	1.64996	81
chr13	110381326	110381637	OPC_pvalue_1e-2_peak_305342	69	.	4.50653	6.92169	3.91678	50
chr13	110390924	110391124	OPC_pvalue_1e-2_peak_305348	54	.	3.64644	5.46748	2.64960	72
chr13	110396952	110397147	OPC_pvalue_1e-2_peak_305349	75	.	5.13743	7.56943	4.48092	128
chr13	110417016	110417193	OPC_pvalue_1e-2_peak_305362	69	.	4.50653	6.92169	3.91678	123
chr13	110432281	110432514	OPC_pvalue_1e-2_peak_305371	39	.	3.48290	3.97081	1.39352	168
chr13	110437058	110437264	OPC_pvalue_1e-2_peak_305372	124	.	6.03102	12.44374	8.78816	85
chr13	110438480	110439736	OPC_pvalue_1e-2_peak_305374a	198	.	8.21355	19.80138	15.20771	489
chr13	110438480	110439736	OPC_pvalue_1e-2_peak_305374b	119	.	5.95610	11.90822	8.31528	793
chr13	110438480	110439736	OPC_pvalue_1e-2_peak_305374c	44	.	3.28299	4.44620	1.80161	1217
chr13	110521738	110522326	OPC_pvalue_1e-2_peak_305397	52	.	3.60523	5.26053	2.48938	488
chr13	110563256	110563338	OPC_pvalue_1e-2_peak_305407	54	.	3.64644	5.46748	2.64960	39
chr13	110614853	110615297	OPC_pvalue_1e-2_peak_305429	54	.	3.64644	5.46748	2.64960	248
chr13	110635799	110636048	OPC_pvalue_1e-2_peak_305439	71	.	4.55805	7.18127	4.13949	51
chr13	110676374	110676761	OPC_pvalue_1e-2_peak_305460	71	.	4.55805	7.18127	4.13949	296
chr13	110709457	110710017	OPC_pvalue_1e-2_peak_305472	106	.	7.04556	10.68009	7.22945	204
chr13	110746949	110747395	OPC_pvalue_1e-2_peak_305495	67	.	4.47708	6.78418	3.79772	379
chr13	110759218	110759575	OPC_pvalue_1e-2_peak_305499	49	.	3.91420	4.96371	2.24042	49
chr13	110761389	110761580	OPC_pvalue_1e-2_peak_305500	105	.	7.00553	10.58141	7.14234	69
chr13	110778839	110779238	OPC_pvalue_1e-2_peak_305507	87	.	5.84746	8.71442	5.49167	209
chr13	110789359	110789589	OPC_pvalue_1e-2_peak_305508	43	.	3.66300	4.39923	1.75911	132
chr13	110790193	110790315	OPC_pvalue_1e-2_peak_305509	43	.	3.64352	4.35885	1.72610	80
chr13	110790576	110790892	OPC_pvalue_1e-2_peak_305510	43	.	3.66300	4.39923	1.75911	253
chr13	110803803	110804304	OPC_pvalue_1e-2_peak_305516	92	.	6.29872	9.25743	5.97019	305
chr13	110874253	110874917	OPC_pvalue_1e-2_peak_305575	67	.	4.47708	6.78418	3.79772	516
chr13	110959469	110959690	OPC_pvalue_1e-2_peak_305607	56	.	4.15144	5.60057	2.76517	183
chr13	110992620	110992749	OPC_pvalue_1e-2_peak_305625	54	.	3.64644	5.46748	2.64960	66
chr13	111064573	111064862	OPC_pvalue_1e-2_peak_305657	46	.	3.44649	4.61288	1.94289	246
chr13	111142724	111142921	OPC_pvalue_1e-2_peak_305700	54	.	3.64644	5.46748	2.64960	143
chr13	111173039	111173747	OPC_pvalue_1e-2_peak_305711a	83	.	5.95632	8.38323	5.19908	341
chr13	111173039	111173747	OPC_pvalue_1e-2_peak_305711b	110	.	7.27995	11.01162	7.52187	469
chr13	111203637	111203710	OPC_pvalue_1e-2_peak_305724	40	.	3.28138	4.09424	1.49910	31
chr13	111205269	111205674	OPC_pvalue_1e-2_peak_305725	85	.	5.77701	8.50271	5.30432	81
chr13	111211933	111212052	OPC_pvalue_1e-2_peak_305726	70	.	5.26905	7.08836	4.06129	61
chr13	111213540	111214431	OPC_pvalue_1e-2_peak_305727	71	.	5.32021	7.18204	4.13949	617
chr13	111220785	111221510	OPC_pvalue_1e-2_peak_305729	51	.	3.58166	5.15094	2.39886	492
chr13	111267438	111268514	OPC_pvalue_1e-2_peak_305745a	81	.	5.79878	8.11714	4.96539	387
chr13	111267438	111268514	OPC_pvalue_1e-2_peak_305745b	94	.	6.52363	9.49394	6.17927	505
chr13	111297181	111297564	OPC_pvalue_1e-2_peak_305750	97	.	6.48508	9.74780	6.40390	256
chr13	111358384	111358841	OPC_pvalue_1e-2_peak_305765	75	.	5.13743	7.56943	4.48092	121
chr13	111364591	111365094	OPC_pvalue_1e-2_peak_305766a	56	.	3.84986	5.61500	2.77919	35
chr13	111364591	111365094	OPC_pvalue_1e-2_peak_305766b	72	.	4.48100	7.21635	4.17047	298
chr13	111365279	111365729	OPC_pvalue_1e-2_peak_305767a	41	.	3.20821	4.13103	1.53316	121
chr13	111365279	111365729	OPC_pvalue_1e-2_peak_305767b	48	.	3.52903	4.85477	2.15175	288
chr13	111367263	111367426	OPC_pvalue_1e-2_peak_305770	48	.	3.52903	4.85477	2.15175	121
chr13	111367701	111368280	OPC_pvalue_1e-2_peak_305771a	48	.	3.52903	4.85477	2.15175	66
chr13	111367701	111368280	OPC_pvalue_1e-2_peak_305771b	72	.	4.49150	7.23435	4.18601	131
chr13	111367701	111368280	OPC_pvalue_1e-2_peak_305771c	89	.	5.13314	8.97120	5.71822	264
chr13	111367701	111368280	OPC_pvalue_1e-2_peak_305771d	64	.	4.17068	6.40899	3.47360	396
chr13	111522028	111522269	OPC_pvalue_1e-2_peak_305812	43	.	3.36191	4.33276	1.70267	204
chr13	111527097	111527294	OPC_pvalue_1e-2_peak_305813	74	.	5.10551	7.46124	4.38563	86
chr13	111540182	111540600	OPC_pvalue_1e-2_peak_305820	71	.	4.55805	7.18127	4.13949	348
chr13	111566530	111567976	OPC_pvalue_1e-2_peak_305827a	54	.	4.20797	5.49443	2.67326	71
chr13	111566530	111567976	OPC_pvalue_1e-2_peak_305827b	64	.	4.67552	6.44287	3.49985	283
chr13	111566530	111567976	OPC_pvalue_1e-2_peak_305827c	54	.	4.20797	5.49443	2.67326	452
chr13	111566530	111567976	OPC_pvalue_1e-2_peak_305827d	128	.	7.48083	12.88204	9.17410	936
chr13	111566530	111567976	OPC_pvalue_1e-2_peak_305827e	128	.	7.45538	12.84062	9.13791	1050
chr13	111566530	111567976	OPC_pvalue_1e-2_peak_305827f	94	.	6.05750	9.48526	6.17203	1308
chr13	111718642	111719262	OPC_pvalue_1e-2_peak_305875	92	.	6.29872	9.25743	5.97019	400
chr13	111766929	111767195	OPC_pvalue_1e-2_peak_305894	46	.	3.78444	4.66110	1.98534	211
chr13	111767506	111767961	OPC_pvalue_1e-2_peak_305895	46	.	3.76364	4.61492	1.94318	79
chr13	111768146	111768640	OPC_pvalue_1e-2_peak_305896	58	.	4.49169	5.82547	2.96322	132
chr13	111774066	111774660	OPC_pvalue_1e-2_peak_305897	46	.	3.44649	4.61288	1.94289	206
chr13	111805549	111806550	OPC_pvalue_1e-2_peak_305904a	52	.	4.23699	5.29645	2.52287	171
chr13	111805549	111806550	OPC_pvalue_1e-2_peak_305904b	105	.	7.06165	10.53180	7.09810	304
chr13	111805549	111806550	OPC_pvalue_1e-2_peak_305904c	149	.	9.18014	14.91234	10.96444	420
chr13	111829435	111829963	OPC_pvalue_1e-2_peak_305909	65	.	4.77897	6.50788	3.55823	160
chr13	111862158	111862241	OPC_pvalue_1e-2_peak_305923	41	.	3.30115	4.15062	1.54738	41
chr13	111863041	111863161	OPC_pvalue_1e-2_peak_305924	86	.	5.81202	8.60663	5.39538	61
chr13	111871956	111872059	OPC_pvalue_1e-2_peak_305929	51	.	3.58166	5.15094	2.39886	54
chr13	111893394	111893830	OPC_pvalue_1e-2_peak_305943	97	.	6.66469	9.79542	6.44646	77
chr13	111922459	111922696	OPC_pvalue_1e-2_peak_305956	46	.	3.44649	4.61288	1.94289	41
chr13	112074828	112075112	OPC_pvalue_1e-2_peak_306031	70	.	4.53638	7.06887	4.04675	72
chr13	112084496	112084584	OPC_pvalue_1e-2_peak_306037	54	.	3.64644	5.46748	2.64960	45
chr13	112103286	112103909	OPC_pvalue_1e-2_peak_306044	79	.	5.57547	7.94761	4.81307	345
chr13	112112582	112113600	OPC_pvalue_1e-2_peak_306047	67	.	4.47708	6.78418	3.79772	513
chr13	112126677	112127371	OPC_pvalue_1e-2_peak_306052	54	.	3.64644	5.46748	2.64960	444
chr13	112184004	112184118	OPC_pvalue_1e-2_peak_306079	65	.	4.41930	6.53368	3.57936	66
chr13	112292542	112292716	OPC_pvalue_1e-2_peak_306129	70	.	4.53638	7.06887	4.04675	109
chr13	112310660	112310848	OPC_pvalue_1e-2_peak_306137	119	.	7.51817	11.98455	8.38124	111
chr13	112330742	112331191	OPC_pvalue_1e-2_peak_306145	41	.	3.30115	4.15062	1.54738	170
chr13	112331550	112331623	OPC_pvalue_1e-2_peak_306146	41	.	3.30115	4.15062	1.54738	35
chr13	112332648	112332721	OPC_pvalue_1e-2_peak_306147	42	.	3.34141	4.26972	1.64996	60
chr13	112352359	112352793	OPC_pvalue_1e-2_peak_306156	89	.	5.91966	8.94285	5.69227	176
chr13	112547489	112547828	OPC_pvalue_1e-2_peak_306176	65	.	4.80692	6.58071	3.61925	70
chr13	112574466	112574906	OPC_pvalue_1e-2_peak_306191	54	.	3.64644	5.46748	2.64960	51
chr13	112591937	112592449	OPC_pvalue_1e-2_peak_306195	49	.	3.53544	4.95138	2.23073	87
chr13	112599986	112600326	OPC_pvalue_1e-2_peak_306199	94	.	6.06954	9.46183	6.15066	283
chr13	112621475	112622236	OPC_pvalue_1e-2_peak_306209a	86	.	6.07369	8.60186	5.39211	391
chr13	112621475	112622236	OPC_pvalue_1e-2_peak_306209b	98	.	6.71547	9.85852	6.50223	600
chr13	112632856	112633157	OPC_pvalue_1e-2_peak_306212	55	.	4.12643	5.52700	2.70016	36
chr13	112710394	112710886	OPC_pvalue_1e-2_peak_306244a	83	.	5.85446	8.33761	5.15875	291
chr13	112710394	112710886	OPC_pvalue_1e-2_peak_306244b	107	.	6.99545	10.71197	7.25747	406
chr13	112711772	112711887	OPC_pvalue_1e-2_peak_306246	57	.	4.49161	5.76404	2.90907	65
chr13	112721031	112721626	OPC_pvalue_1e-2_peak_306248a	114	.	6.58220	11.41476	7.87982	129
chr13	112721031	112721626	OPC_pvalue_1e-2_peak_306248b	47	.	3.72486	4.74938	2.06167	313
chr13	112726594	112727552	OPC_pvalue_1e-2_peak_306249a	52	.	4.02919	5.21823	2.45756	307
chr13	112726594	112727552	OPC_pvalue_1e-2_peak_306249b	71	.	4.94071	7.11242	4.08382	394
chr13	112726594	112727552	OPC_pvalue_1e-2_peak_306249c	102	.	6.32969	10.26227	6.86047	555
chr13	112752669	112753153	OPC_pvalue_1e-2_peak_306258	42	.	3.34141	4.26972	1.64996	294
chr13	112758039	112758423	OPC_pvalue_1e-2_peak_306259	56	.	4.48115	5.66648	2.82579	336
chr13	112760860	112761208	OPC_pvalue_1e-2_peak_306261	132	.	8.28342	13.20316	9.45741	208
chr13	112784613	112785482	OPC_pvalue_1e-2_peak_306270	54	.	3.64644	5.46748	2.64960	460
chr13	112902577	112902764	OPC_pvalue_1e-2_peak_306322	46	.	3.44649	4.61288	1.94289	117
chr13	112985491	112985564	OPC_pvalue_1e-2_peak_306334	45	.	3.42495	4.53818	1.87757	32
chr13	112986238	112986604	OPC_pvalue_1e-2_peak_306335	46	.	3.44649	4.61288	1.94289	158
chr13	113098437	113098676	OPC_pvalue_1e-2_peak_306370	48	.	3.51278	4.85998	2.15175	50
chr13	113241761	113242676	OPC_pvalue_1e-2_peak_306424	76	.	5.44874	7.62969	4.53436	768
chr13	113260654	113260987	OPC_pvalue_1e-2_peak_306427	89	.	5.46966	8.97384	5.71861	178
chr13	113344248	113344827	OPC_pvalue_1e-2_peak_306449a	88	.	6.22708	8.89558	5.65104	52
chr13	113344248	113344827	OPC_pvalue_1e-2_peak_306449b	191	.	11.07037	19.12406	14.62556	176
chr13	113401031	113402337	OPC_pvalue_1e-2_peak_306478	47	.	3.49040	4.77340	2.07854	517
chr13	113410888	113412031	OPC_pvalue_1e-2_peak_306483	49	.	3.53544	4.95138	2.23073	708
chr13	113435615	113436538	OPC_pvalue_1e-2_peak_306492	80	.	5.26917	8.05644	4.90944	758
chr13	113594650	113594840	OPC_pvalue_1e-2_peak_306564	39	.	3.24254	3.98716	1.40647	35
chr13	113611490	113611591	OPC_pvalue_1e-2_peak_306570	42	.	3.34141	4.26972	1.64996	60
chr13	113613721	113613906	OPC_pvalue_1e-2_peak_306571	60	.	4.28119	6.01457	3.12728	36
chr13	113623519	113623879	OPC_pvalue_1e-2_peak_306572	70	.	4.98173	7.07040	4.04675	65
chr13	113653375	113653998	OPC_pvalue_1e-2_peak_306591	68	.	5.07385	6.86345	3.86782	444
chr13	113655588	113656116	OPC_pvalue_1e-2_peak_306592	58	.	4.54752	5.85447	2.98826	361
chr13	113677489	113677842	OPC_pvalue_1e-2_peak_306610	51	.	3.58166	5.15094	2.39886	301
chr13	113695309	113695537	OPC_pvalue_1e-2_peak_306614	59	.	4.65518	5.97795	3.09695	170
chr13	113752532	113752605	OPC_pvalue_1e-2_peak_306640	41	.	3.30115	4.15062	1.54738	45
chr13	113756712	113756800	OPC_pvalue_1e-2_peak_306641	45	.	3.42495	4.53818	1.87757	34
chr13	113808162	113808384	OPC_pvalue_1e-2_peak_306655	58	.	4.22833	5.83877	2.97359	177
chr13	113808613	113808851	OPC_pvalue_1e-2_peak_306656	43	.	3.38266	4.39837	1.75911	206
chr13	113822643	113822878	OPC_pvalue_1e-2_peak_306662	71	.	4.55805	7.18127	4.13949	59
chr13	113862961	113864166	OPC_pvalue_1e-2_peak_306673	70	.	5.18365	7.02331	4.00671	189
chr13	113951178	113951574	OPC_pvalue_1e-2_peak_306710	62	.	4.33539	6.20685	3.29469	358
chr13	114018080	114018920	OPC_pvalue_1e-2_peak_306738	50	.	3.55840	5.04815	2.31268	778
chr13	114048259	114048755	OPC_pvalue_1e-2_peak_306748	53	.	3.62911	5.37785	2.59234	148
chr13	114100152	114100638	OPC_pvalue_1e-2_peak_306770	85	.	5.77701	8.50271	5.30432	395
chr13	114115720	114116137	OPC_pvalue_1e-2_peak_306776	54	.	3.64644	5.46748	2.64960	187
chr13	114144778	114145664	OPC_pvalue_1e-2_peak_306785a	61	.	4.77099	6.19286	3.28372	375
chr13	114144778	114145664	OPC_pvalue_1e-2_peak_306785b	114	.	7.53476	11.49467	7.94950	502
chr13	114238555	114239438	OPC_pvalue_1e-2_peak_306821	48	.	3.51278	4.85998	2.15175	336
chr13	114282883	114283233	OPC_pvalue_1e-2_peak_306843	54	.	3.64644	5.46748	2.64960	288
chr13	114301390	114302392	OPC_pvalue_1e-2_peak_306851	50	.	3.55840	5.04815	2.31268	651
chr13	114427965	114428123	OPC_pvalue_1e-2_peak_306860	75	.	5.13743	7.56943	4.48092	106
chr13	114449135	114449360	OPC_pvalue_1e-2_peak_306870	54	.	3.64644	5.46748	2.64960	67
chr13	114524225	114524409	OPC_pvalue_1e-2_peak_306904	60	.	4.28119	6.01457	3.12728	59
chr13	114543483	114543830	OPC_pvalue_1e-2_peak_306907	75	.	5.13743	7.56943	4.48092	54
chr13	114566819	114567138	OPC_pvalue_1e-2_peak_306919	54	.	3.64644	5.46748	2.64960	65
chr13	114631531	114632392	OPC_pvalue_1e-2_peak_306932	86	.	5.40784	8.66157	5.44491	376
chr13	114801525	114801980	OPC_pvalue_1e-2_peak_306969	54	.	3.64644	5.46748	2.64960	151
chr13	114829974	114831083	OPC_pvalue_1e-2_peak_306987	51	.	3.98248	5.13441	2.38779	295
chr13	114837106	114837316	OPC_pvalue_1e-2_peak_306988	46	.	3.44649	4.61288	1.94289	55
chr13	114842582	114843041	OPC_pvalue_1e-2_peak_306989	51	.	4.00577	5.19473	2.43686	392
chr13	114863226	114863316	OPC_pvalue_1e-2_peak_306994	46	.	3.44649	4.61288	1.94289	35
chr13	114873270	114873539	OPC_pvalue_1e-2_peak_306999	66	.	4.44800	6.65517	3.68496	189
chr13	114897359	114898277	OPC_pvalue_1e-2_peak_307015a	91	.	6.35548	9.14931	5.87429	742
chr13	114897359	114898277	OPC_pvalue_1e-2_peak_307015b	119	.	7.76781	11.95541	8.35724	830
chr13	114931755	114932457	OPC_pvalue_1e-2_peak_307029	66	.	4.44800	6.65517	3.68496	348
chr13	115000294	115000967	OPC_pvalue_1e-2_peak_307048	115	.	7.02556	11.52241	7.97438	59
chr13	115046666	115047154	OPC_pvalue_1e-2_peak_307068	87	.	6.13413	8.71645	5.49243	422
chr13	115047336	115047704	OPC_pvalue_1e-2_peak_307069	127	.	8.13835	12.75547	9.06242	53
chr13	115079721	115080392	OPC_pvalue_1e-2_peak_307077	46	.	3.78444	4.66110	1.98534	77
chr14	19468626	19468699	OPC_pvalue_1e-2_peak_307172	46	.	3.46831	4.69117	2.00931	64
chr14	20773646	20774201	OPC_pvalue_1e-2_peak_307455	102	.	6.64231	10.20049	6.80491	329
chr14	20800715	20801619	OPC_pvalue_1e-2_peak_307469a	82	.	5.86081	8.24779	5.07949	551
chr14	20800715	20801619	OPC_pvalue_1e-2_peak_307469b	140	.	8.79121	14.07900	10.22987	789
chr14	20810626	20811868	OPC_pvalue_1e-2_peak_307470a	125	.	7.28200	12.55831	8.88902	432
chr14	20810626	20811868	OPC_pvalue_1e-2_peak_307470b	53	.	4.08256	5.30058	2.52647	605
chr14	20810626	20811868	OPC_pvalue_1e-2_peak_307470c	125	.	7.25788	12.51904	8.85458	722
chr14	20810626	20811868	OPC_pvalue_1e-2_peak_307470d	185	.	9.52597	18.51012	14.09374	981
chr14	20810626	20811868	OPC_pvalue_1e-2_peak_307470e	114	.	6.82687	11.43032	7.89210	1128
chr14	20880814	20881809	OPC_pvalue_1e-2_peak_307501a	42	.	3.58629	4.24258	1.62770	664
chr14	20880814	20881809	OPC_pvalue_1e-2_peak_307501b	152	.	9.32434	15.20878	11.22379	921
chr14	20898553	20898735	OPC_pvalue_1e-2_peak_307506	48	.	3.84823	4.80658	2.10769	142
chr14	20902719	20903341	OPC_pvalue_1e-2_peak_307508	61	.	4.61787	6.11180	3.21014	376
chr14	20922766	20923711	OPC_pvalue_1e-2_peak_307515a	144	.	8.67052	14.46347	10.56703	330
chr14	20922766	20923711	OPC_pvalue_1e-2_peak_307515b	171	.	9.82659	17.17368	12.93584	521
chr14	20922766	20923711	OPC_pvalue_1e-2_peak_307515c	70	.	5.20231	7.07421	4.05000	888
chr14	20929391	20930254	OPC_pvalue_1e-2_peak_307516a	146	.	8.78169	14.65300	10.73426	282
chr14	20929391	20930254	OPC_pvalue_1e-2_peak_307516b	133	.	8.23142	13.38573	9.61905	380
chr14	20929391	20930254	OPC_pvalue_1e-2_peak_307516c	134	.	8.26690	13.44645	9.67321	556
chr14	20937337	20937867	OPC_pvalue_1e-2_peak_307517	168	.	10.02406	16.88095	12.68129	225
chr14	21077625	21078399	OPC_pvalue_1e-2_peak_307568	43	.	3.68829	4.36882	1.73539	705
chr14	21081590	21082303	OPC_pvalue_1e-2_peak_307569a	85	.	5.84081	8.54458	5.34198	97
chr14	21081590	21082303	OPC_pvalue_1e-2_peak_307569b	74	.	5.33049	7.47939	4.40312	480
chr14	21093549	21093662	OPC_pvalue_1e-2_peak_307575	50	.	3.55840	5.04815	2.31268	50
chr14	21100980	21101345	OPC_pvalue_1e-2_peak_307578	38	.	3.20461	3.88688	1.31935	247
chr14	21150457	21151620	OPC_pvalue_1e-2_peak_307597a	98	.	5.85434	9.84458	6.49078	254
chr14	21150457	21151620	OPC_pvalue_1e-2_peak_307597b	151	.	7.82809	15.19407	11.21068	546
chr14	21150457	21151620	OPC_pvalue_1e-2_peak_307597c	52	.	3.91405	5.25277	2.48938	842
chr14	21150457	21151620	OPC_pvalue_1e-2_peak_307597d	108	.	6.26248	10.88725	7.41109	1060
chr14	21152198	21152301	OPC_pvalue_1e-2_peak_307599	88	.	5.47967	8.88468	5.64195	48
chr14	21159327	21159738	OPC_pvalue_1e-2_peak_307601	93	.	6.03136	9.32317	6.02841	68
chr14	21165845	21166238	OPC_pvalue_1e-2_peak_307603	51	.	3.58166	5.15094	2.39886	295
chr14	21191501	21192099	OPC_pvalue_1e-2_peak_307620	42	.	3.34141	4.26972	1.64996	366
chr14	21268141	21268310	OPC_pvalue_1e-2_peak_307660	62	.	4.81895	6.28387	3.36315	49
chr14	21287218	21287408	OPC_pvalue_1e-2_peak_307672	42	.	3.34141	4.26972	1.64996	26
chr14	21291843	21291921	OPC_pvalue_1e-2_peak_307673	41	.	3.30115	4.15062	1.54738	64
chr14	21292210	21292380	OPC_pvalue_1e-2_peak_307674	57	.	4.20239	5.75623	2.90178	57
chr14	21304320	21305186	OPC_pvalue_1e-2_peak_307680	65	.	4.41930	6.53368	3.57936	812
chr14	21317105	21317980	OPC_pvalue_1e-2_peak_307685	106	.	7.10824	10.69650	7.24328	332
chr14	21323805	21324115	OPC_pvalue_1e-2_peak_307686	104	.	6.72382	10.45234	7.02930	250
chr14	21325977	21326066	OPC_pvalue_1e-2_peak_307687	57	.	4.20239	5.75623	2.90178	44
chr14	21372710	21373020	OPC_pvalue_1e-2_peak_307704	54	.	3.64644	5.46748	2.64960	64
chr14	21429389	21429606	OPC_pvalue_1e-2_peak_307726	71	.	4.55805	7.18127	4.13949	155
chr14	21438911	21439879	OPC_pvalue_1e-2_peak_307728a	56	.	4.41924	5.66894	2.82669	637
chr14	21438911	21439879	OPC_pvalue_1e-2_peak_307728b	111	.	7.36540	11.16560	7.65885	823
chr14	21457668	21458698	OPC_pvalue_1e-2_peak_307731	105	.	7.00553	10.58141	7.14234	365
chr14	21482861	21483360	OPC_pvalue_1e-2_peak_307736	68	.	4.92207	6.89603	3.89635	286
chr14	21485320	21485393	OPC_pvalue_1e-2_peak_307738	39	.	3.24254	3.98716	1.40647	33
chr14	21492862	21493597	OPC_pvalue_1e-2_peak_307739a	45	.	3.62625	4.59744	1.93255	119
chr14	21492862	21493597	OPC_pvalue_1e-2_peak_307739b	81	.	5.23792	8.16902	5.01207	412
chr14	21493913	21495057	OPC_pvalue_1e-2_peak_307740a	45	.	3.60505	4.56474	1.90318	156
chr14	21493913	21495057	OPC_pvalue_1e-2_peak_307740b	71	.	4.80673	7.17673	4.13949	384
chr14	21493913	21495057	OPC_pvalue_1e-2_peak_307740c	80	.	5.19211	8.09496	4.94495	837
chr14	21506888	21507557	OPC_pvalue_1e-2_peak_307741	164	.	9.78537	16.43357	12.29510	434
chr14	21508396	21508507	OPC_pvalue_1e-2_peak_307742	82	.	5.87122	8.22773	5.06125	51
chr14	21528397	21528726	OPC_pvalue_1e-2_peak_307749	207	.	11.81009	20.75355	16.02045	127
chr14	21537570	21538714	OPC_pvalue_1e-2_peak_307750a	74	.	4.95152	7.40835	4.34119	281
chr14	21537570	21538714	OPC_pvalue_1e-2_peak_307750b	114	.	6.60202	11.44734	7.90761	900
chr14	21538932	21539896	OPC_pvalue_1e-2_peak_307751	64	.	4.55260	6.49987	3.55281	716
chr14	21549782	21549875	OPC_pvalue_1e-2_peak_307758	46	.	3.46831	4.69117	2.00931	54
chr14	21555624	21555932	OPC_pvalue_1e-2_peak_307760	54	.	4.30354	5.42925	2.63587	44
chr14	21560795	21560999	OPC_pvalue_1e-2_peak_307761	49	.	3.95648	4.92209	2.20780	47
chr14	21562135	21562749	OPC_pvalue_1e-2_peak_307762a	74	.	4.99667	7.48045	4.40380	244
chr14	21562135	21562749	OPC_pvalue_1e-2_peak_307762b	64	.	4.55260	6.49987	3.55281	553
chr14	21565897	21566010	OPC_pvalue_1e-2_peak_307763	46	.	3.77911	4.64975	1.97570	67
chr14	21566404	21566958	OPC_pvalue_1e-2_peak_307764a	72	.	5.05677	7.29556	4.23992	322
chr14	21566404	21566958	OPC_pvalue_1e-2_peak_307764b	70	.	4.92456	7.08695	4.06097	398
chr14	21571652	21572568	OPC_pvalue_1e-2_peak_307765a	113	.	6.78181	11.35728	7.82566	265
chr14	21571652	21572568	OPC_pvalue_1e-2_peak_307765b	161	.	8.70521	16.18838	12.08093	630
chr14	21572760	21572898	OPC_pvalue_1e-2_peak_307766	63	.	4.64382	6.39325	3.45798	73
chr14	21659916	21660687	OPC_pvalue_1e-2_peak_307785	63	.	4.36300	6.31016	3.38422	482
chr14	21737393	21738156	OPC_pvalue_1e-2_peak_307826a	52	.	4.13565	5.20002	2.44093	63
chr14	21737393	21738156	OPC_pvalue_1e-2_peak_307826b	129	.	7.78372	12.98641	9.26647	270
chr14	21737393	21738156	OPC_pvalue_1e-2_peak_307826c	142	.	8.30263	14.22495	10.35815	559
chr14	21776903	21777158	OPC_pvalue_1e-2_peak_307843	110	.	6.89299	11.02150	7.53079	154
chr14	21851819	21852884	OPC_pvalue_1e-2_peak_307873a	112	.	7.38701	11.21218	7.70051	435
chr14	21851819	21852884	OPC_pvalue_1e-2_peak_307873b	85	.	6.04392	8.54592	5.34240	795
chr14	21897246	21897377	OPC_pvalue_1e-2_peak_307891	89	.	5.46966	8.97384	5.71861	64
chr14	21904883	21905840	OPC_pvalue_1e-2_peak_307894	192	.	11.12656	19.23594	14.72019	602
chr14	21923781	21924855	OPC_pvalue_1e-2_peak_307897a	252	.	12.96651	25.29588	19.84991	605
chr14	21923781	21924855	OPC_pvalue_1e-2_peak_307897b	79	.	5.63761	7.97806	4.84201	820
chr14	21944551	21945676	OPC_pvalue_1e-2_peak_307905a	109	.	7.11659	10.91748	7.43719	396
chr14	21944551	21945676	OPC_pvalue_1e-2_peak_307905b	176	.	10.08184	17.61257	13.31906	751
chr14	21966862	21967040	OPC_pvalue_1e-2_peak_307915	50	.	3.55840	5.04815	2.31268	59
chr14	21979191	21979818	OPC_pvalue_1e-2_peak_307923a	136	.	8.37521	13.63270	9.83816	148
chr14	21979191	21979818	OPC_pvalue_1e-2_peak_307923b	136	.	8.37521	13.63270	9.83816	336
chr14	21979191	21979818	OPC_pvalue_1e-2_peak_307923c	221	.	11.96458	22.12149	17.18267	462
chr14	21993866	21994837	OPC_pvalue_1e-2_peak_307928a	132	.	8.12678	13.20748	9.46063	592
chr14	21993866	21994837	OPC_pvalue_1e-2_peak_307928b	171	.	9.78530	17.10320	12.87476	718
chr14	21993866	21994837	OPC_pvalue_1e-2_peak_307928c	93	.	6.35838	9.39452	6.09132	860
chr14	22004854	22005207	OPC_pvalue_1e-2_peak_307930	54	.	4.29784	5.45476	2.64960	312
chr14	22006992	22007714	OPC_pvalue_1e-2_peak_307931	57	.	4.47327	5.73452	2.88415	317
chr14	22025452	22026105	OPC_pvalue_1e-2_peak_307942	121	.	7.78392	12.12817	8.50940	243
chr14	22202695	22203561	OPC_pvalue_1e-2_peak_308038	64	.	4.39097	6.41891	3.48027	238
chr14	22216849	22217909	OPC_pvalue_1e-2_peak_308046	63	.	4.36300	6.31016	3.38422	491
chr14	22265818	22265891	OPC_pvalue_1e-2_peak_308082	46	.	3.46831	4.69117	2.00931	39
chr14	22294231	22294526	OPC_pvalue_1e-2_peak_308105	54	.	3.64644	5.46748	2.64960	229
chr14	22300050	22300337	OPC_pvalue_1e-2_peak_308108	48	.	3.51278	4.85998	2.15175	220
chr14	22386202	22386342	OPC_pvalue_1e-2_peak_308151	75	.	5.13743	7.56943	4.48092	72
chr14	22465810	22465934	OPC_pvalue_1e-2_peak_308192	54	.	3.64644	5.46748	2.64960	61
chr14	22515593	22515724	OPC_pvalue_1e-2_peak_308220	84	.	5.37249	8.49611	5.29933	66
chr14	22555271	22555396	OPC_pvalue_1e-2_peak_308244	54	.	3.64644	5.46748	2.64960	59
chr14	22568415	22568840	OPC_pvalue_1e-2_peak_308255	65	.	4.41930	6.53368	3.57936	311
chr14	22652564	22653021	OPC_pvalue_1e-2_peak_308298	52	.	3.60523	5.26053	2.48938	390
chr14	22653644	22653970	OPC_pvalue_1e-2_peak_308299	51	.	3.58166	5.15094	2.39886	260
chr14	22694137	22694790	OPC_pvalue_1e-2_peak_308327	53	.	3.62911	5.37785	2.59234	581
chr14	22720400	22720861	OPC_pvalue_1e-2_peak_308342	63	.	4.72404	6.36848	3.43648	390
chr14	22722957	22723272	OPC_pvalue_1e-2_peak_308343	65	.	4.80692	6.58071	3.61925	187
chr14	22739930	22740337	OPC_pvalue_1e-2_peak_308350	97	.	6.48508	9.74780	6.40390	350
chr14	22748946	22749571	OPC_pvalue_1e-2_peak_308351	55	.	4.12643	5.52700	2.70016	409
chr14	22788203	22788503	OPC_pvalue_1e-2_peak_308374	93	.	6.03136	9.32317	6.02841	61
chr14	22855822	22856542	OPC_pvalue_1e-2_peak_308408	70	.	5.18365	7.02331	4.00671	282
chr14	22857630	22857730	OPC_pvalue_1e-2_peak_308410	45	.	3.74308	4.56981	1.90614	48
chr14	22860202	22860545	OPC_pvalue_1e-2_peak_308411	56	.	4.41924	5.66894	2.82669	274
chr14	22901804	22902409	OPC_pvalue_1e-2_peak_308443a	128	.	8.17884	12.83335	9.13216	52
chr14	22901804	22902409	OPC_pvalue_1e-2_peak_308443b	129	.	8.21974	12.91251	9.20176	167
chr14	22935125	22935660	OPC_pvalue_1e-2_peak_308463	51	.	4.00577	5.19473	2.43686	253
chr14	22941968	22942304	OPC_pvalue_1e-2_peak_308465	51	.	3.98248	5.13441	2.38779	41
chr14	22970161	22970261	OPC_pvalue_1e-2_peak_308478	42	.	3.32116	4.20906	1.59714	51
chr14	22970751	22971321	OPC_pvalue_1e-2_peak_308479	72	.	5.04286	7.25809	4.20684	397
chr14	22995286	22995548	OPC_pvalue_1e-2_peak_308493	49	.	3.53544	4.95138	2.23073	64
chr14	23025894	23026329	OPC_pvalue_1e-2_peak_308512	75	.	5.41796	7.55548	4.46895	197
chr14	23057800	23058851	OPC_pvalue_1e-2_peak_308530a	109	.	7.24848	10.91615	7.43696	200
chr14	23057800	23058851	OPC_pvalue_1e-2_peak_308530b	81	.	5.82963	8.18180	5.02180	358
chr14	23057800	23058851	OPC_pvalue_1e-2_peak_308530c	95	.	6.55833	9.56699	6.24369	570
chr14	23066844	23067743	OPC_pvalue_1e-2_peak_308531a	155	.	9.47315	15.52267	11.49699	357
chr14	23066844	23067743	OPC_pvalue_1e-2_peak_308531b	95	.	6.55833	9.56699	6.24369	634
chr14	23235520	23236407	OPC_pvalue_1e-2_peak_308589	64	.	4.91780	6.47559	3.52968	330
chr14	23291677	23292353	OPC_pvalue_1e-2_peak_308618	71	.	5.29451	7.13485	4.10472	136
chr14	23298889	23299380	OPC_pvalue_1e-2_peak_308619a	137	.	8.56221	13.71348	9.90805	155
chr14	23298889	23299380	OPC_pvalue_1e-2_peak_308619b	138	.	8.64534	13.86893	10.04726	287
chr14	23305372	23305981	OPC_pvalue_1e-2_peak_308620	65	.	4.94315	6.52570	3.57409	283
chr14	23306318	23307112	OPC_pvalue_1e-2_peak_308621	52	.	4.21526	5.25383	2.48938	571
chr14	23322229	23322842	OPC_pvalue_1e-2_peak_308625	83	.	5.89232	8.31518	5.13905	229
chr14	23340590	23341815	OPC_pvalue_1e-2_peak_308634	129	.	8.16942	12.99889	9.27627	448
chr14	23352258	23352479	OPC_pvalue_1e-2_peak_308635	49	.	3.91420	4.96371	2.24042	23
chr14	23355959	23356078	OPC_pvalue_1e-2_peak_308637	53	.	4.05318	5.32112	2.54458	53
chr14	23369184	23369674	OPC_pvalue_1e-2_peak_308646	65	.	4.41930	6.53368	3.57936	428
chr14	23387991	23388831	OPC_pvalue_1e-2_peak_308656a	149	.	8.46867	14.90921	10.96225	245
chr14	23387991	23388831	OPC_pvalue_1e-2_peak_308656b	101	.	6.47604	10.15790	6.76739	414
chr14	23387991	23388831	OPC_pvalue_1e-2_peak_308656c	200	.	10.46129	20.05830	15.42899	605
chr14	23387991	23388831	OPC_pvalue_1e-2_peak_308656d	174	.	9.46498	17.43938	13.16852	700
chr14	23398371	23399853	OPC_pvalue_1e-2_peak_308657a	49	.	3.82897	4.90973	2.19596	157
chr14	23398371	23399853	OPC_pvalue_1e-2_peak_308657b	162	.	8.48248	16.29016	12.16838	390
chr14	23398371	23399853	OPC_pvalue_1e-2_peak_308657c	76	.	5.07378	7.60345	4.51142	666
chr14	23398371	23399853	OPC_pvalue_1e-2_peak_308657d	40	.	3.38252	4.04692	1.45791	1225
chr14	23425765	23426453	OPC_pvalue_1e-2_peak_308669	129	.	8.21974	12.91251	9.20176	329
chr14	23451720	23452017	OPC_pvalue_1e-2_peak_308682	57	.	4.20239	5.75623	2.90178	132
chr14	23464139	23464212	OPC_pvalue_1e-2_peak_308689	44	.	3.40368	4.46677	1.81782	41
chr14	23467385	23467468	OPC_pvalue_1e-2_peak_308691	70	.	4.98173	7.07040	4.04675	38
chr14	23475970	23476577	OPC_pvalue_1e-2_peak_308692a	44	.	3.74592	4.45837	1.81318	52
chr14	23475970	23476577	OPC_pvalue_1e-2_peak_308692b	86	.	5.88645	8.61842	5.40599	130
chr14	23475970	23476577	OPC_pvalue_1e-2_peak_308692c	97	.	6.39659	9.72059	6.38027	259
chr14	23475970	23476577	OPC_pvalue_1e-2_peak_308692d	173	.	9.67014	17.32665	13.06797	445
chr14	23503920	23504589	OPC_pvalue_1e-2_peak_308702	221	.	12.39157	22.18958	17.24059	263
chr14	23526422	23527160	OPC_pvalue_1e-2_peak_308710a	159	.	9.09723	15.94613	11.86665	412
chr14	23526422	23527160	OPC_pvalue_1e-2_peak_308710b	171	.	9.55769	17.13938	12.90630	496
chr14	23527368	23527483	OPC_pvalue_1e-2_peak_308711	54	.	4.26439	5.40194	2.61124	69
chr14	23538226	23538461	OPC_pvalue_1e-2_peak_308712	86	.	6.07369	8.60186	5.39211	53
chr14	23540526	23540997	OPC_pvalue_1e-2_peak_308713	112	.	7.42340	11.28112	7.76059	318
chr14	23563782	23564844	OPC_pvalue_1e-2_peak_308722a	46	.	3.77911	4.64975	1.97570	225
chr14	23563782	23564844	OPC_pvalue_1e-2_peak_308722b	75	.	5.21426	7.54442	4.46022	400
chr14	23563782	23564844	OPC_pvalue_1e-2_peak_308722c	154	.	8.53242	15.44919	11.43263	614
chr14	23563782	23564844	OPC_pvalue_1e-2_peak_308722d	154	.	8.53242	15.44919	11.43263	717
chr14	23563782	23564844	OPC_pvalue_1e-2_peak_308722e	55	.	4.26621	5.58467	2.75330	961
chr14	23589968	23590362	OPC_pvalue_1e-2_peak_308732	81	.	5.64107	8.12096	4.96731	196
chr14	23624449	23625032	OPC_pvalue_1e-2_peak_308747	71	.	4.55805	7.18127	4.13949	203
chr14	23652876	23653021	OPC_pvalue_1e-2_peak_308768	77	.	5.47988	7.70589	4.60047	56
chr14	23656472	23656631	OPC_pvalue_1e-2_peak_308769	49	.	3.91420	4.96371	2.24042	55
chr14	23707053	23707475	OPC_pvalue_1e-2_peak_308781	54	.	3.64644	5.46748	2.64960	129
chr14	23734106	23734331	OPC_pvalue_1e-2_peak_308791	54	.	3.64644	5.46748	2.64960	45
chr14	23755096	23755864	OPC_pvalue_1e-2_peak_308800	155	.	9.29829	15.55185	11.52069	324
chr14	23770535	23771767	OPC_pvalue_1e-2_peak_308802a	103	.	5.95615	10.37693	6.96186	69
chr14	23770535	23771767	OPC_pvalue_1e-2_peak_308802b	83	.	5.12802	8.30601	5.13148	213
chr14	23770535	23771767	OPC_pvalue_1e-2_peak_308802c	109	.	6.09647	10.99031	7.50441	386
chr14	23770535	23771767	OPC_pvalue_1e-2_peak_308802d	148	.	7.35758	14.84424	10.90506	484
chr14	23770535	23771767	OPC_pvalue_1e-2_peak_308802e	179	.	8.28157	17.90371	13.57297	651
chr14	23775934	23776156	OPC_pvalue_1e-2_peak_308803	67	.	4.89261	6.78362	3.79772	56
chr14	23789957	23791200	OPC_pvalue_1e-2_peak_308807a	77	.	5.34370	7.74946	4.64171	270
chr14	23789957	23791200	OPC_pvalue_1e-2_peak_308807b	157	.	8.74423	15.79679	11.73626	370
chr14	23789957	23791200	OPC_pvalue_1e-2_peak_308807c	122	.	7.31279	12.21836	8.58895	568
chr14	23789957	23791200	OPC_pvalue_1e-2_peak_308807d	146	.	8.28783	14.61290	10.69920	708
chr14	23821334	23822300	OPC_pvalue_1e-2_peak_308819a	66	.	5.00438	6.61872	3.65502	57
chr14	23821334	23822300	OPC_pvalue_1e-2_peak_308819b	65	.	4.98163	6.57940	3.61925	316
chr14	23821334	23822300	OPC_pvalue_1e-2_peak_308819c	77	.	5.60433	7.75431	4.64466	748
chr14	23821334	23822300	OPC_pvalue_1e-2_peak_308819d	128	.	8.09515	12.86705	9.16024	840
chr14	23833466	23833744	OPC_pvalue_1e-2_peak_308820	57	.	4.25441	5.78512	2.92706	224
chr14	23834309	23834531	OPC_pvalue_1e-2_peak_308821	40	.	3.41413	4.09480	1.49950	95
chr14	23834919	23836082	OPC_pvalue_1e-2_peak_308822a	98	.	6.06928	9.84210	6.48908	635
chr14	23834919	23836082	OPC_pvalue_1e-2_peak_308822b	79	.	5.26893	7.91425	4.78668	954
chr14	23845428	23846428	OPC_pvalue_1e-2_peak_308823a	79	.	5.32009	7.99565	4.85709	170
chr14	23845428	23846428	OPC_pvalue_1e-2_peak_308823b	193	.	9.75350	19.39702	14.85980	426
chr14	23845428	23846428	OPC_pvalue_1e-2_peak_308823c	156	.	8.39631	15.67932	11.63357	568
chr14	23899811	23900457	OPC_pvalue_1e-2_peak_308852	71	.	4.55805	7.18127	4.13949	329
chr14	23905942	23906566	OPC_pvalue_1e-2_peak_308853	64	.	4.39097	6.41891	3.48027	284
chr14	23938262	23938971	OPC_pvalue_1e-2_peak_308865a	123	.	7.90358	12.31284	8.67167	260
chr14	23938262	23938971	OPC_pvalue_1e-2_peak_308865b	83	.	5.92768	8.33063	5.15270	482
chr14	23952665	23952840	OPC_pvalue_1e-2_peak_308870	107	.	7.14193	10.75773	7.29799	74
chr14	23956433	23956804	OPC_pvalue_1e-2_peak_308871	83	.	5.95632	8.38323	5.19908	162
chr14	23981652	23982551	OPC_pvalue_1e-2_peak_308877a	67	.	4.89261	6.78362	3.79772	471
chr14	23981652	23982551	OPC_pvalue_1e-2_peak_308877b	122	.	7.33891	12.26080	8.62613	686
chr14	23982848	23983081	OPC_pvalue_1e-2_peak_308878	39	.	3.42482	3.96548	1.38880	35
chr14	23983504	23983774	OPC_pvalue_1e-2_peak_308879	40	.	3.44947	4.00283	1.42020	217
chr14	23997985	23998058	OPC_pvalue_1e-2_peak_308883	39	.	3.22347	3.93622	1.36164	30
chr14	24013761	24014144	OPC_pvalue_1e-2_peak_308887	62	.	4.67035	6.23671	3.32121	67
chr14	24020511	24021196	OPC_pvalue_1e-2_peak_308889a	87	.	5.80889	8.77419	5.54465	149
chr14	24020511	24021196	OPC_pvalue_1e-2_peak_308889b	76	.	5.30606	7.68978	4.58727	461
chr14	24024970	24025509	OPC_pvalue_1e-2_peak_308890	70	.	5.03651	7.01077	3.99607	218
chr14	24036573	24036803	OPC_pvalue_1e-2_peak_308893	42	.	3.58629	4.24258	1.62770	173
chr14	24046239	24047170	OPC_pvalue_1e-2_peak_308897a	42	.	3.52392	4.26121	1.64527	215
chr14	24046239	24047170	OPC_pvalue_1e-2_peak_308897b	42	.	3.52392	4.26121	1.64527	404
chr14	24046239	24047170	OPC_pvalue_1e-2_peak_308897c	42	.	3.52392	4.26121	1.64527	554
chr14	24047397	24048570	OPC_pvalue_1e-2_peak_308898a	79	.	5.32009	7.99565	4.85709	118
chr14	24047397	24048570	OPC_pvalue_1e-2_peak_308898b	51	.	3.99007	5.15791	2.40524	513
chr14	24047397	24048570	OPC_pvalue_1e-2_peak_308898c	133	.	7.51248	13.34480	9.58169	701
chr14	24058352	24058569	OPC_pvalue_1e-2_peak_308899	119	.	7.51817	11.98455	8.38124	110
chr14	24101200	24101698	OPC_pvalue_1e-2_peak_308916	83	.	5.33760	8.34085	5.16053	253
chr14	24164221	24164734	OPC_pvalue_1e-2_peak_308944	43	.	3.38266	4.39837	1.75911	343
chr14	24398940	24399320	OPC_pvalue_1e-2_peak_309031	54	.	3.64644	5.46748	2.64960	313
chr14	24421004	24421495	OPC_pvalue_1e-2_peak_309043a	91	.	6.20138	9.13350	5.86017	244
chr14	24421004	24421495	OPC_pvalue_1e-2_peak_309043b	68	.	5.07385	6.86345	3.86782	373
chr14	24422804	24423492	OPC_pvalue_1e-2_peak_309045	114	.	7.26907	11.45390	7.91337	187
chr14	24455822	24456385	OPC_pvalue_1e-2_peak_309053a	88	.	6.22708	8.89558	5.65104	39
chr14	24455822	24456385	OPC_pvalue_1e-2_peak_309053b	75	.	5.53518	7.58777	4.49631	296
chr14	24476076	24476408	OPC_pvalue_1e-2_peak_309057	74	.	5.10551	7.46124	4.38563	266
chr14	24483124	24483447	OPC_pvalue_1e-2_peak_309058	89	.	5.91966	8.94285	5.69227	222
chr14	24505517	24505843	OPC_pvalue_1e-2_peak_309060	79	.	5.57547	7.94761	4.81307	74
chr14	24506043	24506174	OPC_pvalue_1e-2_peak_309061	50	.	3.95946	5.07586	2.33627	76
chr14	24520646	24521371	OPC_pvalue_1e-2_peak_309068a	83	.	5.92768	8.33063	5.15270	311
chr14	24520646	24521371	OPC_pvalue_1e-2_peak_309068b	211	.	11.85536	21.15698	16.36600	519
chr14	24520646	24521371	OPC_pvalue_1e-2_peak_309068c	137	.	8.56221	13.71348	9.90805	632
chr14	24550171	24550750	OPC_pvalue_1e-2_peak_309083	88	.	6.12276	8.83110	5.59345	59
chr14	24559716	24560052	OPC_pvalue_1e-2_peak_309087	83	.	5.89232	8.31518	5.13905	216
chr14	24563113	24563916	OPC_pvalue_1e-2_peak_309088	83	.	5.89232	8.31518	5.13905	449
chr14	24578162	24578235	OPC_pvalue_1e-2_peak_309094	39	.	3.22347	3.93622	1.36164	47
chr14	24582804	24584497	OPC_pvalue_1e-2_peak_309095b	82	.	5.47970	8.24959	5.08106	926
chr14	24582804	24584497	OPC_pvalue_1e-2_peak_309095c	93	.	5.95620	9.32290	6.02841	1116
chr14	24582804	24584497	OPC_pvalue_1e-2_peak_309095d	93	.	5.95620	9.32290	6.02841	1183
chr14	24582804	24584497	OPC_pvalue_1e-2_peak_309095e	149	.	8.24704	14.98104	11.02538	1501
chr14	24605091	24605497	OPC_pvalue_1e-2_peak_309109	235	.	12.50819	23.52167	18.36782	242
chr14	24610399	24611178	OPC_pvalue_1e-2_peak_309110a	79	.	5.47972	7.96563	4.83051	206
chr14	24610399	24611178	OPC_pvalue_1e-2_peak_309110b	150	.	8.30258	15.07216	11.10483	477
chr14	24615792	24616870	OPC_pvalue_1e-2_peak_309111a	74	.	4.99667	7.48045	4.40380	133
chr14	24615792	24616870	OPC_pvalue_1e-2_peak_309111b	107	.	6.42151	10.77241	7.31046	213
chr14	24615792	24616870	OPC_pvalue_1e-2_peak_309111c	132	.	7.44048	13.22682	9.47872	311
chr14	24615792	24616870	OPC_pvalue_1e-2_peak_309111d	51	.	3.99007	5.15791	2.40524	572
chr14	24615792	24616870	OPC_pvalue_1e-2_peak_309111e	123	.	7.16300	12.36448	8.71804	786
chr14	24629850	24630638	OPC_pvalue_1e-2_peak_309114a	88	.	6.17093	8.87674	5.63421	533
chr14	24629850	24630638	OPC_pvalue_1e-2_peak_309114b	101	.	6.78803	10.12752	6.73886	685
chr14	24630867	24631008	OPC_pvalue_1e-2_peak_309115	43	.	3.73622	4.38721	1.75268	93
chr14	24640705	24641386	OPC_pvalue_1e-2_peak_309117a	149	.	9.13302	14.98313	11.02538	418
chr14	24640705	24641386	OPC_pvalue_1e-2_peak_309117b	82	.	5.87122	8.22773	5.06125	618
chr14	24657512	24658348	OPC_pvalue_1e-2_peak_309125	158	.	9.62678	15.85613	11.78915	566
chr14	24664396	24665291	OPC_pvalue_1e-2_peak_309126a	97	.	6.65026	9.73652	6.39416	516
chr14	24664396	24665291	OPC_pvalue_1e-2_peak_309126b	111	.	7.35098	11.14430	7.63943	621
chr14	24682352	24682884	OPC_pvalue_1e-2_peak_309130a	66	.	4.95158	6.66523	3.69308	69
chr14	24682352	24682884	OPC_pvalue_1e-2_peak_309130b	112	.	7.12368	11.21305	7.70069	314
chr14	24682352	24682884	OPC_pvalue_1e-2_peak_309130c	124	.	7.67165	12.44457	8.78816	406
chr14	24684871	24685437	OPC_pvalue_1e-2_peak_309131	75	.	5.39345	7.58075	4.49122	441
chr14	24701221	24702187	OPC_pvalue_1e-2_peak_309137a	108	.	7.17594	10.81983	7.35277	428
chr14	24701221	24702187	OPC_pvalue_1e-2_peak_309137b	107	.	7.14193	10.75773	7.29799	644
chr14	24711218	24712372	OPC_pvalue_1e-2_peak_309138a	166	.	9.50570	16.62937	12.46274	403
chr14	24711218	24712372	OPC_pvalue_1e-2_peak_309138b	167	.	9.58394	16.76140	12.57662	724
chr14	24740300	24740932	OPC_pvalue_1e-2_peak_309152a	80	.	5.76826	8.05376	4.90881	197
chr14	24740300	24740932	OPC_pvalue_1e-2_peak_309152b	137	.	8.65239	13.78409	9.97141	481
chr14	24766239	24766384	OPC_pvalue_1e-2_peak_309167	46	.	3.78444	4.66110	1.98534	98
chr14	24768699	24769340	OPC_pvalue_1e-2_peak_309168	72	.	5.29821	7.27678	4.22313	383
chr14	24777294	24777535	OPC_pvalue_1e-2_peak_309169	39	.	3.42489	3.93137	1.35980	210
chr14	24779973	24780400	OPC_pvalue_1e-2_peak_309170a	115	.	7.57263	11.56821	8.01444	119
chr14	24779973	24780400	OPC_pvalue_1e-2_peak_309170b	89	.	6.25869	8.95735	5.70527	363
chr14	24801361	24801685	OPC_pvalue_1e-2_peak_309182	91	.	5.99366	9.19080	5.91007	244
chr14	24802979	24803112	OPC_pvalue_1e-2_peak_309183	63	.	4.36300	6.31016	3.38422	62
chr14	24835869	24836138	OPC_pvalue_1e-2_peak_309198	80	.	5.78853	8.07883	4.93010	215
chr14	24837941	24838327	OPC_pvalue_1e-2_peak_309200	56	.	4.46030	5.63000	2.79151	317
chr14	24868132	24868494	OPC_pvalue_1e-2_peak_309212	104	.	6.96594	10.48530	7.05611	59
chr14	24877765	24878428	OPC_pvalue_1e-2_peak_309213a	82	.	5.89932	8.27880	5.10759	205
chr14	24877765	24878428	OPC_pvalue_1e-2_peak_309213b	195	.	11.14316	19.51534	14.96060	353
chr14	24899014	24899582	OPC_pvalue_1e-2_peak_309225a	62	.	4.67023	6.21640	3.30315	146
chr14	24899014	24899582	OPC_pvalue_1e-2_peak_309225b	62	.	4.67023	6.21640	3.30315	434
chr14	24900772	24901236	OPC_pvalue_1e-2_peak_309226a	127	.	7.61074	12.70346	9.01763	72
chr14	24900772	24901236	OPC_pvalue_1e-2_peak_309226b	59	.	4.48341	5.92282	3.04940	412
chr14	24905888	24906150	OPC_pvalue_1e-2_peak_309227	61	.	4.64396	6.17345	3.26686	214
chr14	24911236	24912304	OPC_pvalue_1e-2_peak_309228a	59	.	4.58558	5.91635	3.04405	178
chr14	24911236	24912304	OPC_pvalue_1e-2_peak_309228b	143	.	8.59796	14.34039	10.45901	354
chr14	24911236	24912304	OPC_pvalue_1e-2_peak_309228c	144	.	8.63409	14.40161	10.51236	792
chr14	25150266	25150622	OPC_pvalue_1e-2_peak_309322	51	.	3.58166	5.15094	2.39886	300
chr14	25179782	25180343	OPC_pvalue_1e-2_peak_309335	114	.	7.33915	11.45596	7.91431	53
chr14	25204087	25204924	OPC_pvalue_1e-2_peak_309348	48	.	3.51278	4.85998	2.15175	68
chr14	25258623	25259069	OPC_pvalue_1e-2_peak_309376	48	.	3.86997	4.85757	2.15175	114
chr14	25338398	25338471	OPC_pvalue_1e-2_peak_309427	42	.	3.34141	4.26972	1.64996	39
chr14	25346044	25346640	OPC_pvalue_1e-2_peak_309429	78	.	5.68182	7.88969	4.76356	362
chr14	25385575	25385648	OPC_pvalue_1e-2_peak_309445	43	.	3.36191	4.33276	1.70267	36
chr14	25386413	25386486	OPC_pvalue_1e-2_peak_309446	46	.	3.44649	4.61288	1.94289	38
chr14	25395221	25395770	OPC_pvalue_1e-2_peak_309447	54	.	4.33920	5.42121	2.62952	449
chr14	25396516	25396816	OPC_pvalue_1e-2_peak_309448	54	.	4.35893	5.45487	2.64960	71
chr14	25413982	25414298	OPC_pvalue_1e-2_peak_309455	63	.	4.72404	6.36848	3.43648	265
chr14	25422675	25422748	OPC_pvalue_1e-2_peak_309457	45	.	3.42495	4.53818	1.87757	46
chr14	25429793	25429934	OPC_pvalue_1e-2_peak_309458	51	.	3.98248	5.13441	2.38779	74
chr14	25435100	25435317	OPC_pvalue_1e-2_peak_309461	50	.	3.95946	5.07586	2.33627	158
chr14	25440408	25440481	OPC_pvalue_1e-2_peak_309462	43	.	3.36191	4.33276	1.70267	42
chr14	25440826	25440907	OPC_pvalue_1e-2_peak_309463	58	.	4.22833	5.83877	2.97359	39
chr14	25476981	25477644	OPC_pvalue_1e-2_peak_309495	149	.	9.18414	14.96428	11.01023	295
chr14	25484412	25484535	OPC_pvalue_1e-2_peak_309499	49	.	3.53544	4.95138	2.23073	68
chr14	25512076	25512408	OPC_pvalue_1e-2_peak_309517	149	.	9.08973	14.90336	10.95725	263
chr14	25518493	25519944	OPC_pvalue_1e-2_peak_309519a	62	.	4.24779	6.27286	3.35389	74
chr14	25518493	25519944	OPC_pvalue_1e-2_peak_309519b	71	.	4.61369	7.15013	4.11770	285
chr14	25518493	25519944	OPC_pvalue_1e-2_peak_309519c	46	.	3.53982	4.66228	1.98576	580
chr14	25518493	25519944	OPC_pvalue_1e-2_peak_309519d	108	.	6.03329	10.88266	7.40815	678
chr14	25518493	25519944	OPC_pvalue_1e-2_peak_309519e	172	.	8.18389	17.23598	12.99087	871
chr14	25525501	25526396	OPC_pvalue_1e-2_peak_309520	61	.	4.61787	6.11180	3.21014	586
chr14	25535936	25536178	OPC_pvalue_1e-2_peak_309521	76	.	5.16974	7.68256	4.58104	136
chr14	25580215	25580596	OPC_pvalue_1e-2_peak_309541	56	.	4.17676	5.67691	2.83122	254
chr14	25601867	25602417	OPC_pvalue_1e-2_peak_309552	114	.	7.33915	11.45596	7.91431	366
chr14	25620103	25620425	OPC_pvalue_1e-2_peak_309563	71	.	4.55805	7.18127	4.13949	259
chr14	25700224	25700637	OPC_pvalue_1e-2_peak_309605	70	.	4.53638	7.06887	4.04675	229
chr14	25776404	25777343	OPC_pvalue_1e-2_peak_309635	54	.	3.64644	5.46748	2.64960	739
chr14	25880907	25881738	OPC_pvalue_1e-2_peak_309683	104	.	6.96594	10.48530	7.05611	433
chr14	26057971	26058318	OPC_pvalue_1e-2_peak_309785	70	.	4.53638	7.06887	4.04675	100
chr14	26076085	26076881	OPC_pvalue_1e-2_peak_309795	52	.	3.60523	5.26053	2.48938	166
chr14	26277956	26278492	OPC_pvalue_1e-2_peak_309899	39	.	3.22347	3.93622	1.36164	53
chr14	26302217	26302292	OPC_pvalue_1e-2_peak_309910	49	.	4.06918	4.97578	2.25110	36
chr14	26302615	26303267	OPC_pvalue_1e-2_peak_309911	61	.	4.74737	6.14848	3.24438	561
chr14	26331430	26331503	OPC_pvalue_1e-2_peak_309926	45	.	3.42495	4.53818	1.87757	54
chr14	26348120	26348246	OPC_pvalue_1e-2_peak_309934	54	.	3.64644	5.46748	2.64960	72
chr14	26491490	26491949	OPC_pvalue_1e-2_peak_310027	66	.	4.44800	6.65517	3.68496	375
chr14	26583248	26583343	OPC_pvalue_1e-2_peak_310085	62	.	4.33539	6.20685	3.29469	46
chr14	26649368	26649777	OPC_pvalue_1e-2_peak_310122	66	.	4.83520	6.65579	3.68496	245
chr14	26674012	26674683	OPC_pvalue_1e-2_peak_310132a	152	.	9.13298	15.26065	11.26759	64
chr14	26674012	26674683	OPC_pvalue_1e-2_peak_310132b	126	.	7.95058	12.61306	8.93518	278
chr14	26674012	26674683	OPC_pvalue_1e-2_peak_310132c	53	.	4.30028	5.35518	2.57460	482
chr14	26733998	26734720	OPC_pvalue_1e-2_peak_310173	64	.	4.39097	6.41891	3.48027	639
chr14	26807397	26807942	OPC_pvalue_1e-2_peak_310214a	49	.	4.04913	4.93869	2.22289	266
chr14	26807397	26807942	OPC_pvalue_1e-2_peak_310214b	73	.	5.39884	7.32807	4.26985	498
chr14	26808249	26808944	OPC_pvalue_1e-2_peak_310215	60	.	4.67789	6.01958	3.13123	425
chr14	26863463	26863549	OPC_pvalue_1e-2_peak_310246	42	.	3.34141	4.26972	1.64996	34
chr14	26870306	26870379	OPC_pvalue_1e-2_peak_310247	45	.	3.42495	4.53818	1.87757	57
chr14	26870562	26870663	OPC_pvalue_1e-2_peak_310248	61	.	4.30812	6.10846	3.20946	48
chr14	26913993	26914232	OPC_pvalue_1e-2_peak_310273	53	.	4.07731	5.38744	2.59775	187
chr14	26975741	26975814	OPC_pvalue_1e-2_peak_310322	46	.	3.46831	4.69117	2.00931	30
chr14	27023578	27023651	OPC_pvalue_1e-2_peak_310359	43	.	3.36191	4.33276	1.70267	61
chr14	27037244	27037667	OPC_pvalue_1e-2_peak_310363	46	.	3.44649	4.61288	1.94289	389
chr14	27043209	27043375	OPC_pvalue_1e-2_peak_310364	38	.	3.20461	3.88688	1.31935	136
chr14	27048320	27048683	OPC_pvalue_1e-2_peak_310366	48	.	3.51278	4.85998	2.15175	44
chr14	27059266	27059522	OPC_pvalue_1e-2_peak_310369	44	.	3.78788	4.47508	1.82543	34
chr14	27066421	27066611	OPC_pvalue_1e-2_peak_310370	80	.	4.15782	8.05094	4.90726	52
chr14	27066899	27068024	OPC_pvalue_1e-2_peak_310371a	46	.	3.06856	4.64782	1.97415	32
chr14	27066899	27068024	OPC_pvalue_1e-2_peak_310371b	73	.	3.94529	7.33303	4.27467	282
chr14	27066899	27068024	OPC_pvalue_1e-2_peak_310371c	147	.	5.98497	14.77640	10.84440	533
chr14	27066899	27068024	OPC_pvalue_1e-2_peak_310371d	113	.	5.12318	11.37691	7.84468	757
chr14	27066899	27068024	OPC_pvalue_1e-2_peak_310371e	105	.	4.90043	10.55478	7.11963	863
chr14	27066899	27068024	OPC_pvalue_1e-2_peak_310371f	105	.	4.90841	10.57178	7.13552	977
chr14	27105396	27105469	OPC_pvalue_1e-2_peak_310387	40	.	3.28138	4.09424	1.49910	35
chr14	27106018	27106372	OPC_pvalue_1e-2_peak_310388	84	.	5.74241	8.40242	5.21482	64
chr14	27163711	27164113	OPC_pvalue_1e-2_peak_310422	73	.	5.32765	7.34391	4.28306	292
chr14	27234866	27235326	OPC_pvalue_1e-2_peak_310473	43	.	3.36191	4.33276	1.70267	199
chr14	27245042	27245492	OPC_pvalue_1e-2_peak_310474	56	.	4.46030	5.63000	2.79151	145
chr14	27253202	27253574	OPC_pvalue_1e-2_peak_310475	38	.	3.20461	3.88688	1.31935	334
chr14	27305404	27305589	OPC_pvalue_1e-2_peak_310520	47	.	3.49040	4.77340	2.07854	50
chr14	27314454	27314617	OPC_pvalue_1e-2_peak_310521	41	.	3.30115	4.15062	1.54738	66
chr14	27328779	27329011	OPC_pvalue_1e-2_peak_310525	125	.	8.01925	12.52908	8.86276	105
chr14	27339962	27340720	OPC_pvalue_1e-2_peak_310526a	60	.	4.68357	6.07701	3.18307	297
chr14	27339962	27340720	OPC_pvalue_1e-2_peak_310526b	71	.	5.24659	7.14751	4.11513	694
chr14	27341220	27341293	OPC_pvalue_1e-2_peak_310527	40	.	3.52775	4.04295	1.45410	33
chr14	27341757	27342069	OPC_pvalue_1e-2_peak_310528	49	.	4.02924	4.90761	2.19584	223
chr14	27374468	27374681	OPC_pvalue_1e-2_peak_310544	46	.	3.46831	4.69117	2.00931	29
chr14	27401070	27401143	OPC_pvalue_1e-2_peak_310562	42	.	3.32116	4.20906	1.59714	34
chr14	27421815	27421920	OPC_pvalue_1e-2_peak_310567	51	.	3.58166	5.15094	2.39886	56
chr14	27429402	27429777	OPC_pvalue_1e-2_peak_310570	59	.	4.65518	5.97795	3.09695	307
chr14	27435837	27436713	OPC_pvalue_1e-2_peak_310571a	105	.	6.26488	10.51732	7.08536	378
chr14	27435837	27436713	OPC_pvalue_1e-2_peak_310571b	138	.	7.56398	13.85680	10.03634	477
chr14	27435837	27436713	OPC_pvalue_1e-2_peak_310571c	105	.	6.30332	10.57998	7.14208	593
chr14	27443494	27443602	OPC_pvalue_1e-2_peak_310573	49	.	4.02924	4.90761	2.19584	38
chr14	27444117	27444629	OPC_pvalue_1e-2_peak_310575a	104	.	6.84971	10.46720	7.04085	137
chr14	27444117	27444629	OPC_pvalue_1e-2_peak_310575b	81	.	5.73197	8.13365	4.97816	336
chr14	27453354	27454079	OPC_pvalue_1e-2_peak_310577a	58	.	4.43503	5.84723	2.98172	172
chr14	27453354	27454079	OPC_pvalue_1e-2_peak_310577b	112	.	6.94893	11.26208	7.74273	397
chr14	27453354	27454079	OPC_pvalue_1e-2_peak_310577c	68	.	4.96352	6.89540	3.89635	632
chr14	27457031	27457277	OPC_pvalue_1e-2_peak_310578	50	.	4.04408	5.05757	2.32056	64
chr14	27465265	27465968	OPC_pvalue_1e-2_peak_310579	71	.	5.01211	7.16245	4.12730	404
chr14	27723180	27723401	OPC_pvalue_1e-2_peak_310722	45	.	3.42495	4.53818	1.87757	188
chr14	27748493	27748791	OPC_pvalue_1e-2_peak_310740	49	.	3.53544	4.95138	2.23073	67
chr14	27880177	27880365	OPC_pvalue_1e-2_peak_310832	47	.	3.49040	4.77340	2.07854	127
chr14	28082486	28082753	OPC_pvalue_1e-2_peak_310967	50	.	3.55840	5.04815	2.31268	71
chr14	28103361	28103692	OPC_pvalue_1e-2_peak_310984	60	.	4.28119	6.01457	3.12728	70
chr14	28221018	28221131	OPC_pvalue_1e-2_peak_311068	54	.	3.64644	5.46748	2.64960	54
chr14	28267872	28268577	OPC_pvalue_1e-2_peak_311107	67	.	5.04723	6.73586	3.75540	644
chr14	28268887	28269211	OPC_pvalue_1e-2_peak_311108	42	.	3.58629	4.24258	1.62770	50
chr14	28274009	28274082	OPC_pvalue_1e-2_peak_311110	38	.	3.20461	3.88688	1.31935	33
chr14	28284692	28284874	OPC_pvalue_1e-2_peak_311111	53	.	4.05318	5.32112	2.54458	131
chr14	28301919	28302604	OPC_pvalue_1e-2_peak_311114	67	.	5.07393	6.79101	3.80304	522
chr14	28398918	28399336	OPC_pvalue_1e-2_peak_311190	71	.	4.55805	7.18127	4.13949	71
chr14	28414254	28414381	OPC_pvalue_1e-2_peak_311199	52	.	3.60523	5.26053	2.48938	68
chr14	28464861	28465332	OPC_pvalue_1e-2_peak_311236	40	.	3.26184	4.03980	1.45162	295
chr14	28526700	28526930	OPC_pvalue_1e-2_peak_311275	58	.	4.22833	5.83877	2.97359	29
chr14	28611414	28612118	OPC_pvalue_1e-2_peak_311332	66	.	5.02734	6.65855	3.68697	442
chr14	28612306	28612909	OPC_pvalue_1e-2_peak_311333	117	.	7.57576	11.71712	8.14506	427
chr14	28621270	28621580	OPC_pvalue_1e-2_peak_311338	51	.	3.58166	5.15094	2.39886	56
chr14	28733310	28734057	OPC_pvalue_1e-2_peak_311401	65	.	4.41930	6.53368	3.57936	441
chr14	28775033	28775580	OPC_pvalue_1e-2_peak_311423	50	.	3.55840	5.04815	2.31268	372
chr14	28824538	28824645	OPC_pvalue_1e-2_peak_311453	54	.	3.64644	5.46748	2.64960	51
chr14	28951505	28952160	OPC_pvalue_1e-2_peak_311531	61	.	4.64396	6.17345	3.26686	226
chr14	29077707	29078703	OPC_pvalue_1e-2_peak_311595	65	.	4.93675	6.50227	3.55461	315
chr14	29104762	29105295	OPC_pvalue_1e-2_peak_311617	52	.	3.60523	5.26053	2.48938	55
chr14	29226354	29226619	OPC_pvalue_1e-2_peak_311670	40	.	3.05039	4.05310	1.46406	240
chr14	29227770	29228074	OPC_pvalue_1e-2_peak_311671b	42	.	3.07842	4.28642	1.66399	233
chr14	29228342	29228757	OPC_pvalue_1e-2_peak_311672	77	.	4.28093	7.72432	4.61733	185
chr14	29228943	29229032	OPC_pvalue_1e-2_peak_311673	52	.	3.39443	5.27091	2.49961	43
chr14	29229324	29229614	OPC_pvalue_1e-2_peak_311674	46	.	3.18581	4.67412	1.99684	85
chr14	29235178	29236274	OPC_pvalue_1e-2_peak_311676b	42	.	2.93388	4.20457	1.59687	196
chr14	29235178	29236274	OPC_pvalue_1e-2_peak_311676c	108	.	5.02295	10.81425	7.34825	394
chr14	29235178	29236274	OPC_pvalue_1e-2_peak_311676d	162	.	6.46831	16.25305	12.13673	629
chr14	29235178	29236274	OPC_pvalue_1e-2_peak_311676e	183	.	7.02510	18.35772	13.96197	711
chr14	29242647	29242785	OPC_pvalue_1e-2_peak_311677	40	.	3.17844	4.08285	1.49135	39
chr14	29243229	29243932	OPC_pvalue_1e-2_peak_311678a	80	.	4.78988	8.05014	4.90669	62
chr14	29243229	29243932	OPC_pvalue_1e-2_peak_311678b	41	.	3.20072	4.11890	1.52126	282
chr14	29243229	29243932	OPC_pvalue_1e-2_peak_311678c	56	.	3.84986	5.61500	2.77919	362
chr14	29243229	29243932	OPC_pvalue_1e-2_peak_311678d	107	.	5.76129	10.78787	7.32438	531
chr14	29243229	29243932	OPC_pvalue_1e-2_peak_311678e	157	.	7.36165	15.76901	11.71296	625
chr14	29253967	29255129	OPC_pvalue_1e-2_peak_311680a	101	.	6.65557	10.14493	6.75510	537
chr14	29253967	29255129	OPC_pvalue_1e-2_peak_311680b	56	.	4.43705	5.67635	2.83122	923
chr14	29253967	29255129	OPC_pvalue_1e-2_peak_311680c	66	.	4.97155	6.69746	3.72284	1092
chr14	29336795	29337436	OPC_pvalue_1e-2_peak_311718	49	.	3.53544	4.95138	2.23073	385
chr14	29691767	29692300	OPC_pvalue_1e-2_peak_311872	64	.	4.39097	6.41891	3.48027	363
chr14	29930402	29930600	OPC_pvalue_1e-2_peak_312006	52	.	3.60523	5.26053	2.48938	56
chr14	30016753	30016826	OPC_pvalue_1e-2_peak_312056	39	.	3.24254	3.98716	1.40647	56
chr14	30018084	30018427	OPC_pvalue_1e-2_peak_312057	112	.	7.25280	11.21729	7.70342	179
chr14	30027978	30028492	OPC_pvalue_1e-2_peak_312060	50	.	3.55840	5.04815	2.31268	53
chr14	30054377	30054702	OPC_pvalue_1e-2_peak_312078	65	.	4.41930	6.53368	3.57936	131
chr14	30106400	30107013	OPC_pvalue_1e-2_peak_312113	72	.	5.04286	7.25809	4.20684	259
chr14	30142190	30142376	OPC_pvalue_1e-2_peak_312136	50	.	3.93670	5.01899	2.28968	67
chr14	30152039	30152368	OPC_pvalue_1e-2_peak_312138	53	.	4.05318	5.32112	2.54458	59
chr14	30211177	30211686	OPC_pvalue_1e-2_peak_312176	59	.	4.56656	5.99310	3.10982	442
chr14	30221143	30221470	OPC_pvalue_1e-2_peak_312179	48	.	3.51278	4.85998	2.15175	57
chr14	30229224	30229516	OPC_pvalue_1e-2_peak_312182	61	.	4.61787	6.11180	3.21014	235
chr14	30268650	30269265	OPC_pvalue_1e-2_peak_312202a	90	.	6.32289	9.08417	5.81441	230
chr14	30268650	30269265	OPC_pvalue_1e-2_peak_312202b	63	.	4.86787	6.37804	3.44438	460
chr14	30283624	30284127	OPC_pvalue_1e-2_peak_312205a	134	.	8.05845	13.43858	9.66641	77
chr14	30283624	30284127	OPC_pvalue_1e-2_peak_312205b	97	.	6.42158	9.76129	6.41558	237
chr14	30283624	30284127	OPC_pvalue_1e-2_peak_312205c	97	.	6.42158	9.76129	6.41558	310
chr14	30291087	30291176	OPC_pvalue_1e-2_peak_312206	51	.	4.15139	5.13051	2.38618	45
chr14	30291589	30291859	OPC_pvalue_1e-2_peak_312207	50	.	4.13052	5.09083	2.34922	38
chr14	30293253	30293357	OPC_pvalue_1e-2_peak_312208	50	.	4.10987	5.05183	2.31510	51
chr14	30396134	30397329	OPC_pvalue_1e-2_peak_312292a	71	.	4.58991	7.11079	4.08240	233
chr14	30396134	30397329	OPC_pvalue_1e-2_peak_312292b	128	.	6.70833	12.84239	9.13947	338
chr14	30396134	30397329	OPC_pvalue_1e-2_peak_312292c	118	.	6.37168	11.85258	8.26590	652
chr14	30396134	30397329	OPC_pvalue_1e-2_peak_312292d	149	.	7.43363	14.97695	11.02213	840
chr14	30396134	30397329	OPC_pvalue_1e-2_peak_312292e	139	.	7.07965	13.91415	10.08603	979
chr14	30396134	30397329	OPC_pvalue_1e-2_peak_312292f	149	.	7.43363	14.97695	11.02213	1085
chr14	30474331	30474678	OPC_pvalue_1e-2_peak_312325	57	.	4.20239	5.75623	2.90178	241
chr14	30593743	30594436	OPC_pvalue_1e-2_peak_312408	60	.	4.67789	6.01958	3.13123	405
chr14	30598919	30599159	OPC_pvalue_1e-2_peak_312409	68	.	5.14536	6.86593	3.86931	182
chr14	30600700	30601357	OPC_pvalue_1e-2_peak_312410	50	.	4.08942	5.01349	2.28627	408
chr14	30607592	30608316	OPC_pvalue_1e-2_peak_312411	86	.	6.06171	8.68850	5.46883	323
chr14	30613013	30613471	OPC_pvalue_1e-2_peak_312412	40	.	3.49479	4.06336	1.47283	294
chr14	30665043	30665528	OPC_pvalue_1e-2_peak_312437a	103	.	6.95410	10.31766	6.90883	64
chr14	30665043	30665528	OPC_pvalue_1e-2_peak_312437b	89	.	6.25869	8.95735	5.70527	347
chr14	30683595	30684181	OPC_pvalue_1e-2_peak_312446	137	.	8.56231	13.71613	9.90975	335
chr14	30733246	30733715	OPC_pvalue_1e-2_peak_312477	112	.	7.40521	11.25228	7.73457	364
chr14	30740046	30740473	OPC_pvalue_1e-2_peak_312478	88	.	6.17093	8.87674	5.63421	129
chr14	30742143	30742355	OPC_pvalue_1e-2_peak_312480	51	.	4.15135	5.10675	2.36403	161
chr14	31028151	31028818	OPC_pvalue_1e-2_peak_312658	187	.	10.90512	18.79939	14.34420	220
chr14	31091116	31091914	OPC_pvalue_1e-2_peak_312704a	61	.	4.72394	6.14380	3.24070	65
chr14	31091116	31091914	OPC_pvalue_1e-2_peak_312704b	190	.	10.67489	19.03230	14.54753	431
chr14	31091116	31091914	OPC_pvalue_1e-2_peak_312704c	51	.	4.15135	5.10675	2.36403	687
chr14	31189481	31189797	OPC_pvalue_1e-2_peak_312749	54	.	3.64644	5.46748	2.64960	67
chr14	31326737	31326943	OPC_pvalue_1e-2_peak_312808	54	.	3.64644	5.46748	2.64960	133
chr14	31343405	31344263	OPC_pvalue_1e-2_peak_312818	71	.	4.55805	7.18127	4.13949	267
chr14	31494643	31496197	OPC_pvalue_1e-2_peak_312904a	57	.	4.40335	5.79783	2.93904	238
chr14	31494643	31496197	OPC_pvalue_1e-2_peak_312904b	173	.	9.39664	17.32666	13.06797	1055
chr14	31494643	31496197	OPC_pvalue_1e-2_peak_312904c	148	.	8.40752	14.80895	10.87362	1191
chr14	31625754	31625893	OPC_pvalue_1e-2_peak_312996	54	.	3.64644	5.46748	2.64960	68
chr14	31676159	31676234	OPC_pvalue_1e-2_peak_313021	48	.	3.77042	4.81956	2.12020	35
chr14	31676484	31677489	OPC_pvalue_1e-2_peak_313022a	115	.	6.68254	11.57948	8.02473	63
chr14	31676484	31677489	OPC_pvalue_1e-2_peak_313022b	116	.	6.70297	11.61299	8.05402	278
chr14	31676484	31677489	OPC_pvalue_1e-2_peak_313022c	161	.	8.37872	16.11738	12.01917	535
chr14	31676484	31677489	OPC_pvalue_1e-2_peak_313022d	197	.	9.63553	19.72131	15.13608	658
chr14	31676484	31677489	OPC_pvalue_1e-2_peak_313022e	75	.	5.02723	7.52922	4.44723	894
chr14	31825186	31825514	OPC_pvalue_1e-2_peak_313079	71	.	4.55805	7.18127	4.13949	263
chr14	31889181	31890073	OPC_pvalue_1e-2_peak_313121a	45	.	3.82312	4.53568	1.87757	87
chr14	31889181	31890073	OPC_pvalue_1e-2_peak_313121b	131	.	8.24507	13.13417	9.39665	672
chr14	31926196	31926929	OPC_pvalue_1e-2_peak_313136a	149	.	8.73267	14.93666	10.98498	255
chr14	31926196	31926929	OPC_pvalue_1e-2_peak_313136b	148	.	8.66363	14.82176	10.88454	515
chr14	31931779	31932676	OPC_pvalue_1e-2_peak_313137	48	.	3.84823	4.80658	2.10769	152
chr14	32030407	32030971	OPC_pvalue_1e-2_peak_313175a	107	.	7.17257	10.75800	7.29799	195
chr14	32030407	32030971	OPC_pvalue_1e-2_peak_313175b	93	.	6.45532	9.35211	6.05216	334
chr14	32040338	32040697	OPC_pvalue_1e-2_peak_313181	54	.	3.64644	5.46748	2.64960	303
chr14	32048620	32048852	OPC_pvalue_1e-2_peak_313183	39	.	3.44210	3.96350	1.38700	117
chr14	32051390	32051800	OPC_pvalue_1e-2_peak_313184	73	.	5.42557	7.37831	4.31252	194
chr14	32059606	32059760	OPC_pvalue_1e-2_peak_313187	54	.	3.64644	5.46748	2.64960	70
chr14	32222688	32222808	OPC_pvalue_1e-2_peak_313241	54	.	3.64644	5.46748	2.64960	60
chr14	32432023	32432497	OPC_pvalue_1e-2_peak_313331	54	.	4.10172	5.45601	2.64960	297
chr14	32432867	32432966	OPC_pvalue_1e-2_peak_313332	40	.	3.28138	4.09424	1.49910	38
chr14	32459595	32460146	OPC_pvalue_1e-2_peak_313345	51	.	3.58166	5.15094	2.39886	481
chr14	32472343	32472994	OPC_pvalue_1e-2_peak_313349a	55	.	4.34909	5.52219	2.69871	233
chr14	32472343	32472994	OPC_pvalue_1e-2_peak_313349b	67	.	5.07393	6.79101	3.80304	431
chr14	32472343	32472994	OPC_pvalue_1e-2_peak_313349c	67	.	5.04723	6.73586	3.75540	570
chr14	32488196	32489046	OPC_pvalue_1e-2_peak_313351	71	.	5.01211	7.16245	4.12730	539
chr14	32545390	32546766	OPC_pvalue_1e-2_peak_313374a	45	.	3.59454	4.54853	1.88772	379
chr14	32545390	32546766	OPC_pvalue_1e-2_peak_313374b	131	.	7.16817	13.19949	9.45477	668
chr14	32545390	32546766	OPC_pvalue_1e-2_peak_313374c	99	.	5.93895	9.98382	6.61251	1121
chr14	32670482	32670680	OPC_pvalue_1e-2_peak_313435	41	.	3.53082	4.13302	1.53406	58
chr14	32671975	32672875	OPC_pvalue_1e-2_peak_313438a	65	.	4.96877	6.57675	3.61836	330
chr14	32671975	32672875	OPC_pvalue_1e-2_peak_313438b	65	.	4.96877	6.57675	3.61836	846
chr14	32721382	32721550	OPC_pvalue_1e-2_peak_313455	46	.	3.44649	4.61288	1.94289	68
chr14	32724206	32724423	OPC_pvalue_1e-2_peak_313456	46	.	3.46831	4.69117	2.00931	113
chr14	32798424	32798890	OPC_pvalue_1e-2_peak_313477a	78	.	5.64932	7.81219	4.69403	52
chr14	32798424	32798890	OPC_pvalue_1e-2_peak_313477b	91	.	6.35548	9.14931	5.87429	346
chr14	32835987	32836325	OPC_pvalue_1e-2_peak_313502	54	.	3.64644	5.46748	2.64960	289
chr14	32938810	32938883	OPC_pvalue_1e-2_peak_313556	38	.	3.20461	3.88688	1.31935	38
chr14	32939599	32939787	OPC_pvalue_1e-2_peak_313557	39	.	3.22347	3.93622	1.36164	34
chr14	32941486	32941621	OPC_pvalue_1e-2_peak_313558	38	.	3.20461	3.88688	1.31935	68
chr14	32941865	32941980	OPC_pvalue_1e-2_peak_313559	125	.	7.96495	12.58663	8.91387	62
chr14	32977652	32977748	OPC_pvalue_1e-2_peak_313577	43	.	3.36191	4.33276	1.70267	45
chr14	32979286	32979386	OPC_pvalue_1e-2_peak_313579	70	.	4.98173	7.07040	4.04675	54
chr14	33029617	33029691	OPC_pvalue_1e-2_peak_313608	46	.	3.44649	4.61288	1.94289	35
chr14	33036497	33036820	OPC_pvalue_1e-2_peak_313611	49	.	3.53544	4.95138	2.23073	70
chr14	33045479	33045649	OPC_pvalue_1e-2_peak_313614	46	.	3.46831	4.69117	2.00931	121
chr14	33104196	33104868	OPC_pvalue_1e-2_peak_313635	99	.	6.18703	9.92215	6.55853	375
chr14	33171765	33172127	OPC_pvalue_1e-2_peak_313676	50	.	3.93670	5.01899	2.28968	282
chr14	33197221	33197295	OPC_pvalue_1e-2_peak_313693	44	.	3.40368	4.46677	1.81782	8
chr14	33277524	33278280	OPC_pvalue_1e-2_peak_313729	92	.	6.42169	9.28323	5.99222	599
chr14	33287882	33288281	OPC_pvalue_1e-2_peak_313735	66	.	4.44800	6.65517	3.68496	175
chr14	33295423	33295925	OPC_pvalue_1e-2_peak_313737	42	.	3.32116	4.20906	1.59714	270
chr14	33366362	33367086	OPC_pvalue_1e-2_peak_313753	66	.	4.44800	6.65517	3.68496	52
chr14	33383031	33383178	OPC_pvalue_1e-2_peak_313759	54	.	3.64644	5.46748	2.64960	82
chr14	33402087	33402612	OPC_pvalue_1e-2_peak_313764	50	.	3.92653	5.05999	2.32284	111
chr14	33403253	33404145	OPC_pvalue_1e-2_peak_313765a	63	.	4.26986	6.30894	3.38422	271
chr14	33403253	33404145	OPC_pvalue_1e-2_peak_313765b	70	.	4.55469	7.05246	4.03352	467
chr14	33407662	33408205	OPC_pvalue_1e-2_peak_313766	54	.	3.91403	5.48186	2.66184	437
chr14	33408973	33409265	OPC_pvalue_1e-2_peak_313768	68	.	4.76872	6.84113	3.84769	57
chr14	33455255	33455454	OPC_pvalue_1e-2_peak_313788	41	.	3.53082	4.13302	1.53406	59
chr14	33455745	33456498	OPC_pvalue_1e-2_peak_313789	121	.	7.84873	12.12024	8.50263	472
chr14	33496175	33496632	OPC_pvalue_1e-2_peak_313806	86	.	5.81202	8.60663	5.39538	237
chr14	33537010	33537342	OPC_pvalue_1e-2_peak_313825	53	.	3.62911	5.37785	2.59234	69
chr14	33634160	33634757	OPC_pvalue_1e-2_peak_313874	51	.	3.58166	5.15094	2.39886	228
chr14	33698617	33698986	OPC_pvalue_1e-2_peak_313912	66	.	4.44800	6.65517	3.68496	88
chr14	33776582	33777455	OPC_pvalue_1e-2_peak_313958	64	.	4.39097	6.41891	3.48027	599
chr14	33801478	33802185	OPC_pvalue_1e-2_peak_313973	81	.	5.30316	8.19462	5.03224	428
chr14	33826333	33826918	OPC_pvalue_1e-2_peak_313986	67	.	4.47708	6.78418	3.79772	267
chr14	33962620	33962772	OPC_pvalue_1e-2_peak_314053	102	.	6.64231	10.20049	6.80491	52
chr14	34030459	34030927	OPC_pvalue_1e-2_peak_314088	54	.	3.64644	5.46748	2.64960	70
chr14	34078232	34078325	OPC_pvalue_1e-2_peak_314113	46	.	3.44649	4.61288	1.94289	40
chr14	34144927	34145758	OPC_pvalue_1e-2_peak_314140	53	.	3.62911	5.37785	2.59234	551
chr14	34168706	34168852	OPC_pvalue_1e-2_peak_314153	62	.	4.33539	6.20685	3.29469	104
chr14	34169036	34169109	OPC_pvalue_1e-2_peak_314154	46	.	3.46831	4.69117	2.00931	35
chr14	34180935	34181479	OPC_pvalue_1e-2_peak_314157	79	.	5.57547	7.94761	4.81307	274
chr14	34197300	34198012	OPC_pvalue_1e-2_peak_314164	67	.	4.47708	6.78418	3.79772	648
chr14	34234321	34234845	OPC_pvalue_1e-2_peak_314180	117	.	7.61093	11.71563	8.14452	324
chr14	34257321	34257862	OPC_pvalue_1e-2_peak_314194	85	.	6.02183	8.59982	5.39107	258
chr14	34258054	34258133	OPC_pvalue_1e-2_peak_314195	44	.	3.68270	4.44048	1.79665	40
chr14	34262055	34262217	OPC_pvalue_1e-2_peak_314196	44	.	3.70261	4.48264	1.83086	28
chr14	34262973	34263046	OPC_pvalue_1e-2_peak_314198	42	.	3.34141	4.26972	1.64996	35
chr14	34305739	34306006	OPC_pvalue_1e-2_peak_314218	62	.	4.33539	6.20685	3.29469	193
chr14	34411887	34412732	OPC_pvalue_1e-2_peak_314268	66	.	4.99465	6.62877	3.66355	390
chr14	34419778	34420528	OPC_pvalue_1e-2_peak_314269a	57	.	4.47327	5.73452	2.88415	87
chr14	34419778	34420528	OPC_pvalue_1e-2_peak_314269b	47	.	3.93016	4.74863	2.06105	311
chr14	34419778	34420528	OPC_pvalue_1e-2_peak_314269c	194	.	10.66756	19.44563	14.90130	601
chr14	34428940	34429283	OPC_pvalue_1e-2_peak_314270	67	.	4.86381	6.73327	3.75415	61
chr14	34431203	34431276	OPC_pvalue_1e-2_peak_314271	39	.	3.22347	3.93622	1.36164	44
chr14	34487861	34488200	OPC_pvalue_1e-2_peak_314296	85	.	5.77701	8.50271	5.30432	172
chr14	34500029	34500673	OPC_pvalue_1e-2_peak_314299	96	.	6.44693	9.64370	6.31041	223
chr14	34529175	34529867	OPC_pvalue_1e-2_peak_314307	68	.	4.92207	6.89603	3.89635	266
chr14	34544544	34544617	OPC_pvalue_1e-2_peak_314314	42	.	3.34141	4.26972	1.64996	37
chr14	34545164	34545358	OPC_pvalue_1e-2_peak_314315	56	.	4.17676	5.67691	2.83122	44
chr14	34567877	34568328	OPC_pvalue_1e-2_peak_314326	53	.	3.62911	5.37785	2.59234	265
chr14	34692851	34693198	OPC_pvalue_1e-2_peak_314357	63	.	4.72404	6.36848	3.43648	185
chr14	34697380	34697502	OPC_pvalue_1e-2_peak_314358	63	.	4.72404	6.36848	3.43648	54
chr14	34771672	34772546	OPC_pvalue_1e-2_peak_314376a	99	.	6.74855	9.92096	6.55814	369
chr14	34771672	34772546	OPC_pvalue_1e-2_peak_314376b	73	.	5.39884	7.32807	4.26985	649
chr14	34830372	34830954	OPC_pvalue_1e-2_peak_314408	52	.	3.60523	5.26053	2.48938	344
chr14	34930995	34931979	OPC_pvalue_1e-2_peak_314437a	71	.	5.26901	7.18476	4.14163	268
chr14	34930995	34931979	OPC_pvalue_1e-2_peak_314437b	187	.	10.49318	18.71852	14.27541	589
chr14	34930995	34931979	OPC_pvalue_1e-2_peak_314437c	159	.	9.32727	15.93990	11.86208	720
chr14	34966175	34967075	OPC_pvalue_1e-2_peak_314450	46	.	3.46831	4.69117	2.00931	332
chr14	35008396	35009406	OPC_pvalue_1e-2_peak_314469a	79	.	5.70817	7.93068	4.79988	345
chr14	35008396	35009406	OPC_pvalue_1e-2_peak_314469b	166	.	9.98930	16.65142	12.48210	604
chr14	35080881	35081224	OPC_pvalue_1e-2_peak_314506	54	.	3.64644	5.46748	2.64960	67
chr14	35098898	35099561	OPC_pvalue_1e-2_peak_314516a	130	.	8.05848	13.09178	9.35886	123
chr14	35098898	35099561	OPC_pvalue_1e-2_peak_314516b	70	.	5.20231	7.07421	4.05000	285
chr14	35098898	35099561	OPC_pvalue_1e-2_peak_314516c	171	.	9.82659	17.17368	12.93584	563
chr14	35147051	35147625	OPC_pvalue_1e-2_peak_314536	54	.	3.64644	5.46748	2.64960	239
chr14	35182960	35183055	OPC_pvalue_1e-2_peak_314546	41	.	3.56488	4.17876	1.57272	53
chr14	35183245	35184249	OPC_pvalue_1e-2_peak_314547a	70	.	5.09269	7.09979	4.07224	400
chr14	35183245	35184249	OPC_pvalue_1e-2_peak_314547b	190	.	10.14765	19.04378	14.55649	606
chr14	35342805	35344534	OPC_pvalue_1e-2_peak_314630a	63	.	4.59707	6.32013	3.39329	270
chr14	35342805	35344534	OPC_pvalue_1e-2_peak_314630c	44	.	3.67765	4.49491	1.84278	685
chr14	35342805	35344534	OPC_pvalue_1e-2_peak_314630d	54	.	4.15129	5.40675	2.61581	1536
chr14	35451221	35452339	OPC_pvalue_1e-2_peak_314667a	91	.	6.04382	9.15042	5.87495	360
chr14	35451221	35452339	OPC_pvalue_1e-2_peak_314667b	215	.	11.08033	21.59933	16.74531	570
chr14	35451221	35452339	OPC_pvalue_1e-2_peak_314667c	150	.	8.56207	15.06253	11.09676	682
chr14	35451221	35452339	OPC_pvalue_1e-2_peak_314667d	91	.	6.04382	9.15042	5.87495	1048
chr14	35467221	35467671	OPC_pvalue_1e-2_peak_314678	54	.	3.64644	5.46748	2.64960	63
chr14	35515040	35515985	OPC_pvalue_1e-2_peak_314702a	228	.	11.49942	22.82738	17.79043	437
chr14	35515040	35515985	OPC_pvalue_1e-2_peak_314702b	214	.	10.99945	21.46488	16.63350	542
chr14	35515040	35515985	OPC_pvalue_1e-2_peak_314702c	49	.	3.99980	4.98900	2.26389	888
chr14	35554717	35555267	OPC_pvalue_1e-2_peak_314723	49	.	3.53544	4.95138	2.23073	211
chr14	35569404	35569528	OPC_pvalue_1e-2_peak_314734	50	.	3.55840	5.04815	2.31268	64
chr14	35591057	35592090	OPC_pvalue_1e-2_peak_314750a	60	.	4.66364	6.04417	3.15436	52
chr14	35591057	35592090	OPC_pvalue_1e-2_peak_314750b	187	.	10.49318	18.71852	14.27541	251
chr14	35591057	35592090	OPC_pvalue_1e-2_peak_314750c	71	.	5.24659	7.14751	4.11513	467
chr14	35591057	35592090	OPC_pvalue_1e-2_peak_314750d	119	.	7.57841	11.97314	8.37079	720
chr14	35599506	35599579	OPC_pvalue_1e-2_peak_314753	46	.	3.46831	4.69117	2.00931	51
chr14	35760869	35761880	OPC_pvalue_1e-2_peak_314861a	100	.	6.57570	10.01344	6.63993	408
chr14	35760869	35761880	OPC_pvalue_1e-2_peak_314861b	99	.	6.52351	9.92783	6.56308	636
chr14	35760869	35761880	OPC_pvalue_1e-2_peak_314861c	162	.	9.27846	16.24811	12.13191	733
chr14	35810626	35811387	OPC_pvalue_1e-2_peak_314891a	84	.	5.95637	8.45435	5.26239	169
chr14	35810626	35811387	OPC_pvalue_1e-2_peak_314891b	98	.	6.70092	9.87487	6.51565	391
chr14	35835387	35835644	OPC_pvalue_1e-2_peak_314909	66	.	4.44800	6.65517	3.68496	187
chr14	35854730	35855106	OPC_pvalue_1e-2_peak_314924	73	.	5.07400	7.35758	4.29404	303
chr14	35872967	35874324	OPC_pvalue_1e-2_peak_314931a	60	.	4.24481	6.01168	3.12716	211
chr14	35872967	35874324	OPC_pvalue_1e-2_peak_314931b	88	.	5.43310	8.80846	5.57564	367
chr14	35872967	35874324	OPC_pvalue_1e-2_peak_314931c	88	.	5.43310	8.80846	5.57564	617
chr14	35872967	35874324	OPC_pvalue_1e-2_peak_314931d	43	.	3.48284	4.37610	1.74248	810
chr14	35872967	35874324	OPC_pvalue_1e-2_peak_314931e	128	.	6.96567	12.86059	9.15522	1019
chr14	35872967	35874324	OPC_pvalue_1e-2_peak_314931f	60	.	4.24481	6.01168	3.12716	1180
chr14	35882631	35882731	OPC_pvalue_1e-2_peak_314932	54	.	4.10172	5.45601	2.64960	60
chr14	36002575	36004011	OPC_pvalue_1e-2_peak_314965a	77	.	5.50176	7.75612	4.64548	112
chr14	36002575	36004011	OPC_pvalue_1e-2_peak_314965b	46	.	3.85123	4.62350	1.95132	267
chr14	36002575	36004011	OPC_pvalue_1e-2_peak_314965c	88	.	6.05194	8.88781	5.64445	667
chr14	36004547	36004758	OPC_pvalue_1e-2_peak_314966	47	.	3.93016	4.74863	2.06105	57
chr14	36028234	36028334	OPC_pvalue_1e-2_peak_314981	50	.	3.55840	5.04815	2.31268	54
chr14	36156489	36156859	OPC_pvalue_1e-2_peak_315058	54	.	3.64644	5.46748	2.64960	306
chr14	36277854	36278668	OPC_pvalue_1e-2_peak_315138a	117	.	7.45156	11.75901	8.18291	64
chr14	36277854	36278668	OPC_pvalue_1e-2_peak_315138b	117	.	7.45156	11.75901	8.18291	277
chr14	36277854	36278668	OPC_pvalue_1e-2_peak_315138c	80	.	5.70809	8.09415	4.94462	444
chr14	36277854	36278668	OPC_pvalue_1e-2_peak_315138d	169	.	9.70375	16.96440	12.75430	665
chr14	36288525	36288631	OPC_pvalue_1e-2_peak_315143	46	.	3.46831	4.69117	2.00931	39
chr14	36295091	36296208	OPC_pvalue_1e-2_peak_315146a	294	.	13.00559	29.48720	23.23902	382
chr14	36295091	36296208	OPC_pvalue_1e-2_peak_315146b	202	.	9.97095	20.28369	15.62309	564
chr14	36295091	36296208	OPC_pvalue_1e-2_peak_315146c	109	.	6.52344	10.93809	7.45718	915
chr14	36353074	36353191	OPC_pvalue_1e-2_peak_315178	46	.	3.46831	4.69117	2.00931	40
chr14	36366858	36367404	OPC_pvalue_1e-2_peak_315185	75	.	5.53518	7.58777	4.49631	153
chr14	36409402	36409723	OPC_pvalue_1e-2_peak_315208	51	.	4.00577	5.19473	2.43686	255
chr14	36419041	36419686	OPC_pvalue_1e-2_peak_315209	91	.	6.26272	9.16759	5.89043	59
chr14	36434089	36435179	OPC_pvalue_1e-2_peak_315210a	90	.	6.25547	9.02418	5.76231	550
chr14	36434089	36435179	OPC_pvalue_1e-2_peak_315210b	78	.	5.65575	7.84397	4.72350	773
chr14	36454563	36455689	OPC_pvalue_1e-2_peak_315218	67	.	5.04723	6.73586	3.75540	823
chr14	36460607	36461016	OPC_pvalue_1e-2_peak_315219	92	.	6.38842	9.21565	5.93305	273
chr14	36476099	36476172	OPC_pvalue_1e-2_peak_315223	46	.	3.44649	4.61288	1.94289	35
chr14	36489333	36490432	OPC_pvalue_1e-2_peak_315225a	48	.	4.01238	4.88040	2.17045	192
chr14	36489333	36490432	OPC_pvalue_1e-2_peak_315225b	70	.	5.15878	7.00248	3.98822	645
chr14	36489333	36490432	OPC_pvalue_1e-2_peak_315225c	82	.	5.78035	8.21393	5.04928	875
chr14	36517955	36518156	OPC_pvalue_1e-2_peak_315244	66	.	4.44800	6.65517	3.68496	58
chr14	36538868	36538987	OPC_pvalue_1e-2_peak_315255	47	.	3.82673	4.75687	2.06717	53
chr14	36539771	36540028	OPC_pvalue_1e-2_peak_315256	149	.	9.18414	14.96428	11.01023	93
chr14	36546042	36546438	OPC_pvalue_1e-2_peak_315259	50	.	3.55840	5.04815	2.31268	57
chr14	36741213	36741933	OPC_pvalue_1e-2_peak_315358a	126	.	7.95058	12.61306	8.93518	408
chr14	36741213	36741933	OPC_pvalue_1e-2_peak_315358b	125	.	7.91525	12.55147	8.88260	612
chr14	36742166	36742239	OPC_pvalue_1e-2_peak_315359	42	.	3.63703	4.22146	1.60848	30
chr14	36756967	36757378	OPC_pvalue_1e-2_peak_315362a	182	.	10.64042	18.29158	13.90485	235
chr14	36756967	36757378	OPC_pvalue_1e-2_peak_315362b	84	.	5.98524	8.43663	5.24628	347
chr14	36784544	36784617	OPC_pvalue_1e-2_peak_315378	38	.	3.40785	3.89979	1.33080	34
chr14	36789252	36790117	OPC_pvalue_1e-2_peak_315379a	51	.	4.12010	5.17576	2.42075	149
chr14	36789252	36790117	OPC_pvalue_1e-2_peak_315379b	84	.	5.77367	8.43624	5.24628	461
chr14	36789252	36790117	OPC_pvalue_1e-2_peak_315379c	183	.	10.01106	18.34381	13.94965	630
chr14	36789252	36790117	OPC_pvalue_1e-2_peak_315379d	131	.	7.90347	13.18304	9.43905	739
chr14	36843100	36843500	OPC_pvalue_1e-2_peak_315411	64	.	4.39097	6.41891	3.48027	330
chr14	36989333	36989462	OPC_pvalue_1e-2_peak_315495	50	.	3.95946	5.07586	2.33627	74
chr14	36989786	36990018	OPC_pvalue_1e-2_peak_315496	51	.	4.00577	5.19473	2.43686	192
chr14	37022847	37023166	OPC_pvalue_1e-2_peak_315511	79	.	5.23560	7.92549	4.79615	272
chr14	37026204	37026277	OPC_pvalue_1e-2_peak_315514	46	.	3.46831	4.69117	2.00931	36
chr14	37050174	37050452	OPC_pvalue_1e-2_peak_315527	44	.	3.40368	4.46677	1.81782	34
chr14	37050642	37050924	OPC_pvalue_1e-2_peak_315528	44	.	3.40368	4.46677	1.81782	46
chr14	37074120	37074449	OPC_pvalue_1e-2_peak_315542	54	.	3.64644	5.46748	2.64960	262
chr14	37117290	37117430	OPC_pvalue_1e-2_peak_315558	46	.	3.46831	4.69117	2.00931	82
chr14	37126855	37126972	OPC_pvalue_1e-2_peak_315562	69	.	5.12821	6.90473	3.90316	58
chr14	37132243	37132448	OPC_pvalue_1e-2_peak_315564	40	.	3.47705	4.02948	1.44475	164
chr14	37133005	37133213	OPC_pvalue_1e-2_peak_315565	53	.	4.28113	5.38413	2.59734	143
chr14	37411359	37411710	OPC_pvalue_1e-2_peak_315679	54	.	3.64644	5.46748	2.64960	266
chr14	37600453	37600772	OPC_pvalue_1e-2_peak_315778	92	.	6.29872	9.25743	5.97019	116
chr14	37641053	37641931	OPC_pvalue_1e-2_peak_315797a	111	.	7.27405	11.18776	7.67752	248
chr14	37641053	37641931	OPC_pvalue_1e-2_peak_315797b	194	.	10.91108	19.44459	14.90130	340
chr14	37641053	37641931	OPC_pvalue_1e-2_peak_315797c	124	.	7.88022	12.49061	8.82819	607
chr14	37666683	37667596	OPC_pvalue_1e-2_peak_315804b	52	.	4.13565	5.20002	2.44093	223
chr14	37666683	37667596	OPC_pvalue_1e-2_peak_315804c	154	.	8.78825	15.43473	11.41927	430
chr14	37666683	37667596	OPC_pvalue_1e-2_peak_315804d	206	.	10.81526	20.64619	15.92626	557
chr14	37666683	37667596	OPC_pvalue_1e-2_peak_315804e	61	.	4.63511	6.16098	3.25622	777
chr14	37984911	37985349	OPC_pvalue_1e-2_peak_315920	83	.	5.33760	8.34085	5.16053	313
chr14	38052634	38052743	OPC_pvalue_1e-2_peak_315956	60	.	4.28119	6.01457	3.12728	57
chr14	38064844	38065070	OPC_pvalue_1e-2_peak_315960	54	.	4.32620	5.47526	2.65570	60
chr14	38091487	38091630	OPC_pvalue_1e-2_peak_315968	54	.	3.64644	5.46748	2.64960	54
chr14	38142770	38143297	OPC_pvalue_1e-2_peak_315994	71	.	4.55805	7.18127	4.13949	72
chr14	38372801	38373058	OPC_pvalue_1e-2_peak_316082	54	.	3.64644	5.46748	2.64960	56
chr14	38678151	38678910	OPC_pvalue_1e-2_peak_316220a	87	.	5.20219	8.75636	5.52832	129
chr14	38678151	38678910	OPC_pvalue_1e-2_peak_316220b	69	.	4.50857	6.97590	3.96609	272
chr14	38678151	38678910	OPC_pvalue_1e-2_peak_316220c	146	.	7.24638	14.64940	10.73205	462
chr14	38678151	38678910	OPC_pvalue_1e-2_peak_316220d	53	.	3.80531	5.30607	2.53179	703
chr14	38679826	38679909	OPC_pvalue_1e-2_peak_316221	44	.	3.43336	4.49270	1.84079	35
chr14	38724061	38725295	OPC_pvalue_1e-2_peak_316238	44	.	3.68270	4.44048	1.79665	1094
chr14	38877776	38878097	OPC_pvalue_1e-2_peak_316321	87	.	6.16481	8.77517	5.54465	163
chr14	38888940	38889193	OPC_pvalue_1e-2_peak_316323	60	.	4.28119	6.01457	3.12728	195
chr14	38894727	38895189	OPC_pvalue_1e-2_peak_316324	80	.	5.60808	8.03297	4.88976	381
chr14	38994105	38994195	OPC_pvalue_1e-2_peak_316378	56	.	4.15144	5.60057	2.76517	44
chr14	38994486	38994734	OPC_pvalue_1e-2_peak_316379	56	.	4.15144	5.60057	2.76517	79
chr14	39037055	39037849	OPC_pvalue_1e-2_peak_316404	49	.	3.53544	4.95138	2.23073	568
chr14	39083069	39083535	OPC_pvalue_1e-2_peak_316435	67	.	5.04723	6.73586	3.75540	50
chr14	39085607	39086460	OPC_pvalue_1e-2_peak_316437	54	.	4.32620	5.47526	2.65570	578
chr14	39185883	39186738	OPC_pvalue_1e-2_peak_316495	116	.	7.38972	11.65525	8.09034	467
chr14	39187411	39187713	OPC_pvalue_1e-2_peak_316496	92	.	6.27890	9.26199	5.97346	238
chr14	39191236	39191314	OPC_pvalue_1e-2_peak_316497	39	.	3.46821	3.94730	1.37193	58
chr14	39197547	39198364	OPC_pvalue_1e-2_peak_316498a	89	.	6.07634	8.92777	5.67926	139
chr14	39197547	39198364	OPC_pvalue_1e-2_peak_316498b	79	.	5.59159	7.90261	4.77545	373
chr14	39197547	39198364	OPC_pvalue_1e-2_peak_316498c	102	.	6.70991	10.23473	6.83550	544
chr14	39291940	39292013	OPC_pvalue_1e-2_peak_316562	46	.	3.46831	4.69117	2.00931	43
chr14	39295900	39296003	OPC_pvalue_1e-2_peak_316563	46	.	3.44649	4.61288	1.94289	59
chr14	39316818	39318003	OPC_pvalue_1e-2_peak_316574	66	.	4.99465	6.62877	3.66355	704
chr14	39336865	39337091	OPC_pvalue_1e-2_peak_316582	79	.	5.70812	7.93602	4.80386	114
chr14	39337742	39337944	OPC_pvalue_1e-2_peak_316583	68	.	5.12131	6.82331	3.83108	150
chr14	39416629	39416891	OPC_pvalue_1e-2_peak_316650	41	.	3.60512	4.16891	1.56333	214
chr14	39417278	39418137	OPC_pvalue_1e-2_peak_316651a	178	.	10.21451	17.84308	13.51907	215
chr14	39417278	39418137	OPC_pvalue_1e-2_peak_316651b	98	.	6.60939	9.81903	6.46678	435
chr14	39428471	39429077	OPC_pvalue_1e-2_peak_316652	122	.	7.88983	12.20500	8.57665	535
chr14	39572104	39572769	OPC_pvalue_1e-2_peak_316726	115	.	7.57263	11.56821	8.01444	362
chr14	39583061	39583685	OPC_pvalue_1e-2_peak_316727a	85	.	6.02183	8.59982	5.39107	428
chr14	39583061	39583685	OPC_pvalue_1e-2_peak_316727b	178	.	10.53820	17.84198	13.51907	560
chr14	39639148	39639935	OPC_pvalue_1e-2_peak_316758a	76	.	5.26896	7.63099	4.53526	147
chr14	39639148	39639935	OPC_pvalue_1e-2_peak_316758b	50	.	3.93908	5.07932	2.33910	321
chr14	39639148	39639935	OPC_pvalue_1e-2_peak_316758c	68	.	4.78386	6.86501	3.86913	424
chr14	39639148	39639935	OPC_pvalue_1e-2_peak_316758d	96	.	5.95618	9.65928	6.32500	586
chr14	39643879	39644757	OPC_pvalue_1e-2_peak_316759	174	.	9.19413	17.46863	13.19147	430
chr14	39735689	39736751	OPC_pvalue_1e-2_peak_316790a	76	.	5.26896	7.63099	4.53526	232
chr14	39735689	39736751	OPC_pvalue_1e-2_peak_316790b	167	.	9.06921	16.78739	12.59994	420
chr14	39735689	39736751	OPC_pvalue_1e-2_peak_316790c	108	.	6.68258	10.83141	7.36356	653
chr14	39735689	39736751	OPC_pvalue_1e-2_peak_316790d	86	.	5.72792	8.64496	5.43100	899
chr14	39849697	39849989	OPC_pvalue_1e-2_peak_316831	49	.	3.89196	4.90993	2.19596	229
chr14	39850450	39851430	OPC_pvalue_1e-2_peak_316832	48	.	3.86997	4.85757	2.15175	190
chr14	39900938	39902256	OPC_pvalue_1e-2_peak_316854a	118	.	7.06148	11.81058	8.22975	559
chr14	39900938	39902256	OPC_pvalue_1e-2_peak_316854b	118	.	7.08583	11.85006	8.26344	753
chr14	39900938	39902256	OPC_pvalue_1e-2_peak_316854c	130	.	7.55822	13.00806	9.28474	845
chr14	39900938	39902256	OPC_pvalue_1e-2_peak_316854d	85	.	5.68828	8.58175	5.37560	942
chr14	39938188	39938914	OPC_pvalue_1e-2_peak_316873	51	.	3.58166	5.15094	2.39886	668
chr14	39957874	39958089	OPC_pvalue_1e-2_peak_316882	53	.	4.05318	5.32112	2.54458	143
chr14	39960274	39960811	OPC_pvalue_1e-2_peak_316883	51	.	4.00577	5.19473	2.43686	261
chr14	40237393	40237886	OPC_pvalue_1e-2_peak_317003	54	.	3.64644	5.46748	2.64960	214
chr14	40253854	40254329	OPC_pvalue_1e-2_peak_317010	51	.	3.58166	5.15094	2.39886	133
chr14	40456997	40457103	OPC_pvalue_1e-2_peak_317107	54	.	3.64644	5.46748	2.64960	56
chr14	41437356	41437844	OPC_pvalue_1e-2_peak_317502	99	.	6.18703	9.92215	6.55853	120
chr14	41867125	41867536	OPC_pvalue_1e-2_peak_317666	71	.	4.55805	7.18127	4.13949	349
chr14	42074584	42074850	OPC_pvalue_1e-2_peak_317744	81	.	4.49581	8.13460	4.97910	58
chr14	42075287	42076841	OPC_pvalue_1e-2_peak_317745b	58	.	3.73124	5.89360	3.02337	647
chr14	42075287	42076841	OPC_pvalue_1e-2_peak_317745c	73	.	4.25600	7.38992	4.32332	802
chr14	42075287	42076841	OPC_pvalue_1e-2_peak_317745d	66	.	3.98227	6.60724	3.64462	1020
chr14	42077486	42077563	OPC_pvalue_1e-2_peak_317746	38	.	2.96049	3.89919	1.33080	48
chr14	42078962	42079466	OPC_pvalue_1e-2_peak_317747a	61	.	3.85888	6.12449	3.22268	61
chr14	42078962	42079466	OPC_pvalue_1e-2_peak_317747b	123	.	5.95610	12.30225	8.66413	305
chr14	42242685	42242781	OPC_pvalue_1e-2_peak_317827	54	.	3.64644	5.46748	2.64960	43
chr14	42368329	42369098	OPC_pvalue_1e-2_peak_317895	64	.	4.39097	6.41891	3.48027	264
chr14	42693474	42693828	OPC_pvalue_1e-2_peak_318029	51	.	3.58166	5.15094	2.39886	282
chr14	42774599	42775336	OPC_pvalue_1e-2_peak_318067	50	.	3.55840	5.04815	2.31268	279
chr14	44900201	44900292	OPC_pvalue_1e-2_peak_318942	53	.	3.62911	5.37785	2.59234	47
chr14	44932501	44933107	OPC_pvalue_1e-2_peak_318964	66	.	4.83520	6.65579	3.68496	578
chr14	44998210	44998476	OPC_pvalue_1e-2_peak_319006	51	.	3.58166	5.15094	2.39886	221
chr14	45035940	45036013	OPC_pvalue_1e-2_peak_319032	43	.	3.36191	4.33276	1.70267	34
chr14	45181525	45181645	OPC_pvalue_1e-2_peak_319113	51	.	3.58166	5.15094	2.39886	52
chr14	45263103	45264025	OPC_pvalue_1e-2_peak_319168a	42	.	3.60516	4.28055	1.65852	538
chr14	45263103	45264025	OPC_pvalue_1e-2_peak_319168b	108	.	7.21033	10.83630	7.36662	735
chr14	45272281	45272758	OPC_pvalue_1e-2_peak_319170	79	.	5.23560	7.92549	4.79615	434
chr14	45281744	45282020	OPC_pvalue_1e-2_peak_319176	54	.	3.64644	5.46748	2.64960	69
chr14	45315372	45315986	OPC_pvalue_1e-2_peak_319196	47	.	3.49040	4.77340	2.07854	247
chr14	45366084	45367173	OPC_pvalue_1e-2_peak_319207a	125	.	7.76484	12.59932	8.92496	292
chr14	45366084	45367173	OPC_pvalue_1e-2_peak_319207b	89	.	6.10094	8.96811	5.71518	672
chr14	45366084	45367173	OPC_pvalue_1e-2_peak_319207c	77	.	5.52395	7.79221	4.67839	824
chr14	45381251	45381324	OPC_pvalue_1e-2_peak_319213	44	.	3.40368	4.46677	1.81782	35
chr14	45383055	45383138	OPC_pvalue_1e-2_peak_319214	46	.	3.44649	4.61288	1.94289	41
chr14	45430324	45430619	OPC_pvalue_1e-2_peak_319239	85	.	5.44617	8.50468	5.30606	233
chr14	45430934	45431757	OPC_pvalue_1e-2_peak_319240a	64	.	4.55260	6.49987	3.55281	57
chr14	45430934	45431757	OPC_pvalue_1e-2_peak_319240b	125	.	7.01465	12.52660	8.86140	261
chr14	45430934	45431757	OPC_pvalue_1e-2_peak_319240c	147	.	7.81636	14.71837	10.79245	408
chr14	45431997	45432093	OPC_pvalue_1e-2_peak_319241	38	.	3.26171	3.86406	1.30135	40
chr14	45496454	45496578	OPC_pvalue_1e-2_peak_319286	54	.	3.64644	5.46748	2.64960	70
chr14	45553125	45553676	OPC_pvalue_1e-2_peak_319317a	178	.	10.21451	17.84308	13.51907	152
chr14	45553125	45553676	OPC_pvalue_1e-2_peak_319317b	85	.	6.00853	8.59772	5.39040	305
chr14	45553125	45553676	OPC_pvalue_1e-2_peak_319317c	73	.	5.38406	7.37745	4.31252	472
chr14	45603247	45603976	OPC_pvalue_1e-2_peak_319347a	80	.	5.14709	8.02209	4.88219	48
chr14	45603247	45603976	OPC_pvalue_1e-2_peak_319347b	212	.	9.89825	21.24032	16.43606	274
chr14	45603247	45603976	OPC_pvalue_1e-2_peak_319347c	224	.	10.29418	22.47282	17.48571	561
chr14	45604953	45605240	OPC_pvalue_1e-2_peak_319348b	45	.	3.58409	4.53241	1.87677	236
chr14	45722081	45723170	OPC_pvalue_1e-2_peak_319410a	60	.	4.64387	6.01169	3.12716	184
chr14	45722081	45723170	OPC_pvalue_1e-2_peak_319410b	145	.	8.70726	14.52598	10.62200	486
chr14	45722081	45723170	OPC_pvalue_1e-2_peak_319410c	119	.	7.57841	11.97314	8.37079	688
chr14	45737778	45738233	OPC_pvalue_1e-2_peak_319417	84	.	5.37249	8.49611	5.29933	186
chr14	45814812	45815311	OPC_pvalue_1e-2_peak_319458	65	.	4.41930	6.53368	3.57936	253
chr14	46287459	46287547	OPC_pvalue_1e-2_peak_319656	54	.	3.64644	5.46748	2.64960	45
chr14	46970003	46970134	OPC_pvalue_1e-2_peak_319926	46	.	3.46831	4.69117	2.00931	49
chr14	47090698	47091066	OPC_pvalue_1e-2_peak_319982	53	.	3.62911	5.37785	2.59234	254
chr14	47293860	47294145	OPC_pvalue_1e-2_peak_320076	59	.	4.25459	5.92478	3.04940	43
chr14	47310359	47310494	OPC_pvalue_1e-2_peak_320082	50	.	3.95946	5.07586	2.33627	64
chr14	47675100	47675173	OPC_pvalue_1e-2_peak_320282	46	.	3.46831	4.69117	2.00931	32
chr14	47834359	47834997	OPC_pvalue_1e-2_peak_320397	155	.	9.47315	15.52267	11.49699	270
chr14	47860438	47860724	OPC_pvalue_1e-2_peak_320411	65	.	4.80692	6.58071	3.61925	79
chr14	47877073	47877208	OPC_pvalue_1e-2_peak_320424	51	.	3.58166	5.15094	2.39886	63
chr14	47900088	47900252	OPC_pvalue_1e-2_peak_320441	45	.	3.42495	4.53818	1.87757	35
chr14	47907603	47908215	OPC_pvalue_1e-2_peak_320442a	157	.	8.95727	15.71399	11.66440	301
chr14	47907603	47908215	OPC_pvalue_1e-2_peak_320442b	170	.	9.48417	17.01722	12.80043	386
chr14	47907603	47908215	OPC_pvalue_1e-2_peak_320442c	96	.	6.32278	9.60064	6.27479	558
chr14	48008364	48008532	OPC_pvalue_1e-2_peak_320516	43	.	3.36191	4.33276	1.70267	33
chr14	48011072	48011145	OPC_pvalue_1e-2_peak_320517	46	.	3.44649	4.61288	1.94289	48
chr14	48060274	48060908	OPC_pvalue_1e-2_peak_320554	63	.	4.36300	6.31016	3.38422	327
chr14	48129141	48129827	OPC_pvalue_1e-2_peak_320608	189	.	10.95965	18.90584	14.43815	421
chr14	48142710	48142783	OPC_pvalue_1e-2_peak_320609	39	.	2.98986	3.94960	1.37423	53
chr14	48143118	48144087	OPC_pvalue_1e-2_peak_320610a	46	.	3.30761	4.68993	2.00931	45
chr14	48144294	48145716	OPC_pvalue_1e-2_peak_320611a	46	.	3.30097	4.67835	2.00102	45
chr14	48144294	48145716	OPC_pvalue_1e-2_peak_320611b	53	.	3.56174	5.35349	2.57354	184
chr14	48144294	48145716	OPC_pvalue_1e-2_peak_320611c	46	.	3.28776	4.65531	1.98124	365
chr14	48144294	48145716	OPC_pvalue_1e-2_peak_320611e	39	.	3.01378	3.99056	1.40983	811
chr14	48144294	48145716	OPC_pvalue_1e-2_peak_320611f	157	.	6.84950	15.71426	11.66466	1053
chr14	48144294	48145716	OPC_pvalue_1e-2_peak_320611g	76	.	4.37493	7.61082	4.51857	1206
chr14	48744587	48744915	OPC_pvalue_1e-2_peak_320868	76	.	5.16974	7.68256	4.58104	127
chr14	49365563	49365871	OPC_pvalue_1e-2_peak_321142	54	.	3.64644	5.46748	2.64960	235
chr14	50052879	50053645	OPC_pvalue_1e-2_peak_321488a	80	.	5.76148	8.03057	4.88921	60
chr14	50052879	50053645	OPC_pvalue_1e-2_peak_321488b	132	.	8.32213	13.27307	9.51761	256
chr14	50052879	50053645	OPC_pvalue_1e-2_peak_321488c	80	.	5.76148	8.03057	4.88921	412
chr14	50061632	50061730	OPC_pvalue_1e-2_peak_321490	47	.	3.93288	4.72811	2.04143	36
chr14	50065240	50065963	OPC_pvalue_1e-2_peak_321491a	138	.	8.64534	13.86893	10.04726	269
chr14	50065240	50065963	OPC_pvalue_1e-2_peak_321491b	84	.	5.98524	8.43663	5.24628	430
chr14	50086814	50087725	OPC_pvalue_1e-2_peak_321496a	65	.	4.89263	6.57041	3.61342	183
chr14	50086814	50087725	OPC_pvalue_1e-2_peak_321496b	76	.	5.43626	7.64991	4.55214	374
chr14	50086814	50087725	OPC_pvalue_1e-2_peak_321496c	122	.	7.58068	12.29410	8.65621	631
chr14	50086814	50087725	OPC_pvalue_1e-2_peak_321496d	161	.	9.20511	16.12568	12.02648	739
chr14	50100590	50101401	OPC_pvalue_1e-2_peak_321498a	98	.	6.31528	9.89905	6.53882	204
chr14	50100590	50101401	OPC_pvalue_1e-2_peak_321498b	171	.	9.26287	17.10622	12.87707	535
chr14	50102024	50102104	OPC_pvalue_1e-2_peak_321500	39	.	3.42482	3.96548	1.38880	33
chr14	50154800	50155100	OPC_pvalue_1e-2_peak_321529	69	.	5.21887	6.99745	3.98380	240
chr14	50159737	50160354	OPC_pvalue_1e-2_peak_321530a	114	.	7.26907	11.45390	7.91337	79
chr14	50159737	50160354	OPC_pvalue_1e-2_peak_321530b	116	.	7.35918	11.60415	8.04547	179
chr14	50159737	50160354	OPC_pvalue_1e-2_peak_321530c	160	.	9.40734	16.07723	11.98374	420
chr14	50199747	50199973	OPC_pvalue_1e-2_peak_321552	54	.	3.64644	5.46748	2.64960	50
chr14	50234343	50235069	OPC_pvalue_1e-2_peak_321565a	96	.	6.32278	9.60064	6.27479	76
chr14	50234343	50235069	OPC_pvalue_1e-2_peak_321565b	96	.	6.34719	9.64027	6.30965	449
chr14	50319169	50319974	OPC_pvalue_1e-2_peak_321593a	126	.	8.10194	12.65468	8.97408	390
chr14	50319169	50319974	OPC_pvalue_1e-2_peak_321593b	97	.	6.62886	9.71767	6.37853	670
chr14	50328519	50329843	OPC_pvalue_1e-2_peak_321594a	51	.	4.08935	5.12788	2.38449	55
chr14	50328519	50329843	OPC_pvalue_1e-2_peak_321594b	81	.	5.62286	8.19411	5.03224	449
chr14	50328519	50329843	OPC_pvalue_1e-2_peak_321594c	49	.	3.99980	4.98900	2.26389	928
chr14	50328519	50329843	OPC_pvalue_1e-2_peak_321594d	101	.	6.47604	10.15790	6.76739	1185
chr14	50334882	50335089	OPC_pvalue_1e-2_peak_321595	79	.	5.57547	7.94761	4.81307	137
chr14	50359150	50359953	OPC_pvalue_1e-2_peak_321600a	97	.	6.58052	9.76971	6.42297	80
chr14	50359150	50359953	OPC_pvalue_1e-2_peak_321600b	149	.	8.97344	14.98294	11.02538	346
chr14	50359150	50359953	OPC_pvalue_1e-2_peak_321600c	110	.	7.17875	11.02373	7.53167	602
chr14	50413479	50413877	OPC_pvalue_1e-2_peak_321617	104	.	6.30915	10.46811	7.04112	194
chr14	50550290	50550732	OPC_pvalue_1e-2_peak_321678	71	.	4.55805	7.18127	4.13949	147
chr14	50582918	50583849	OPC_pvalue_1e-2_peak_321692	79	.	5.57547	7.94761	4.81307	415
chr14	50697700	50698948	OPC_pvalue_1e-2_peak_321737a	152	.	8.68987	15.27265	11.27829	688
chr14	50697700	50698948	OPC_pvalue_1e-2_peak_321737b	127	.	7.66754	12.79624	9.09957	845
chr14	50697700	50698948	OPC_pvalue_1e-2_peak_321737c	92	.	6.13403	9.29553	6.00364	998
chr14	50778602	50779496	OPC_pvalue_1e-2_peak_321772a	99	.	6.52351	9.92783	6.56308	187
chr14	50778602	50779496	OPC_pvalue_1e-2_peak_321772b	216	.	11.41615	21.65163	16.79205	482
chr14	50778602	50779496	OPC_pvalue_1e-2_peak_321772c	148	.	8.66363	14.82176	10.88454	807
chr14	50787900	50788549	OPC_pvalue_1e-2_peak_321777	49	.	3.53544	4.95138	2.23073	149
chr14	50796102	50796175	OPC_pvalue_1e-2_peak_321783	46	.	3.46831	4.69117	2.00931	47
chr14	50802125	50803026	OPC_pvalue_1e-2_peak_321784a	64	.	4.79744	6.41821	3.48027	124
chr14	50802125	50803026	OPC_pvalue_1e-2_peak_321784b	132	.	7.96474	13.28391	9.52745	297
chr14	50802125	50803026	OPC_pvalue_1e-2_peak_321784c	158	.	9.02671	15.82905	11.76522	384
chr14	50802125	50803026	OPC_pvalue_1e-2_peak_321784d	74	.	5.33049	7.47939	4.40312	542
chr14	50802125	50803026	OPC_pvalue_1e-2_peak_321784e	108	.	6.92964	10.89423	7.41725	790
chr14	50809234	50809772	OPC_pvalue_1e-2_peak_321785	84	.	5.90493	8.42236	5.23394	471
chr14	50812283	50813057	OPC_pvalue_1e-2_peak_321786	109	.	7.11659	10.91748	7.43719	568
chr14	50863092	50863876	OPC_pvalue_1e-2_peak_321817a	53	.	4.31965	5.38798	2.59775	63
chr14	50863092	50863876	OPC_pvalue_1e-2_peak_321817b	65	.	4.93675	6.50227	3.55461	353
chr14	50863092	50863876	OPC_pvalue_1e-2_peak_321817c	88	.	6.14326	8.82881	5.59270	499
chr14	50979362	50979508	OPC_pvalue_1e-2_peak_321874	46	.	3.44649	4.61288	1.94289	33
chr14	50998540	50999557	OPC_pvalue_1e-2_peak_321881a	47	.	3.81862	4.71021	2.02497	281
chr14	50998540	50999557	OPC_pvalue_1e-2_peak_321881b	56	.	4.28103	5.60765	2.77187	590
chr14	50998540	50999557	OPC_pvalue_1e-2_peak_321881c	180	.	9.54654	18.05020	13.69953	881
chr14	51000660	51000789	OPC_pvalue_1e-2_peak_321883	46	.	3.75323	4.61019	1.94289	81
chr14	51009591	51010057	OPC_pvalue_1e-2_peak_321885	48	.	3.51278	4.85998	2.15175	226
chr14	51026774	51027795	OPC_pvalue_1e-2_peak_321892a	69	.	5.11596	6.93224	3.92649	53
chr14	51026774	51027795	OPC_pvalue_1e-2_peak_321892b	182	.	10.23192	18.27197	13.88910	174
chr14	51026774	51027795	OPC_pvalue_1e-2_peak_321892c	80	.	5.68440	8.05505	4.90944	526
chr14	51026774	51027795	OPC_pvalue_1e-2_peak_321892d	69	.	5.13728	6.96717	3.95747	745
chr14	51081888	51082105	OPC_pvalue_1e-2_peak_321919	39	.	3.22347	3.93622	1.36164	154
chr14	51082431	51082646	OPC_pvalue_1e-2_peak_321920	65	.	4.80692	6.58071	3.61925	42
chr14	51117708	51117913	OPC_pvalue_1e-2_peak_321938	54	.	3.64644	5.46748	2.64960	119
chr14	51134599	51135405	OPC_pvalue_1e-2_peak_321944a	108	.	7.21028	10.88283	7.40815	282
chr14	51134599	51135405	OPC_pvalue_1e-2_peak_321944b	108	.	7.21028	10.88283	7.40815	486
chr14	51134599	51135405	OPC_pvalue_1e-2_peak_321944c	58	.	4.58836	5.85683	2.98978	756
chr14	51202122	51202264	OPC_pvalue_1e-2_peak_321962	54	.	3.64644	5.46748	2.64960	48
chr14	51244786	51244901	OPC_pvalue_1e-2_peak_321975	54	.	3.64644	5.46748	2.64960	50
chr14	51263546	51263667	OPC_pvalue_1e-2_peak_321988	52	.	3.60523	5.26053	2.48938	57
chr14	51296687	51298353	OPC_pvalue_1e-2_peak_322004a	44	.	3.66535	4.47617	1.82638	298
chr14	51296687	51298353	OPC_pvalue_1e-2_peak_322004b	44	.	3.66535	4.47617	1.82638	584
chr14	51296687	51298353	OPC_pvalue_1e-2_peak_322004c	103	.	6.41437	10.39880	6.98007	834
chr14	51296687	51298353	OPC_pvalue_1e-2_peak_322004d	174	.	9.16338	17.41786	13.14985	1256
chr14	51326027	51327175	OPC_pvalue_1e-2_peak_322013	105	.	7.06165	10.53180	7.09810	441
chr14	51338537	51338983	OPC_pvalue_1e-2_peak_322016	54	.	3.64644	5.46748	2.64960	267
chr14	51352367	51352481	OPC_pvalue_1e-2_peak_322023	54	.	3.64644	5.46748	2.64960	47
chr14	51372751	51373614	OPC_pvalue_1e-2_peak_322027	99	.	6.73754	9.95609	6.58922	484
chr14	51410682	51411858	OPC_pvalue_1e-2_peak_322038	69	.	5.15578	6.96338	3.95426	615
chr14	51421504	51421867	OPC_pvalue_1e-2_peak_322040	60	.	4.28119	6.01457	3.12728	254
chr14	51452284	51452905	OPC_pvalue_1e-2_peak_322062	129	.	8.10636	12.96718	9.24891	132
chr14	51473342	51473813	OPC_pvalue_1e-2_peak_322075	163	.	9.73899	16.34790	12.21968	274
chr14	51480985	51481187	OPC_pvalue_1e-2_peak_322076	77	.	5.51138	7.78420	4.67127	52
chr14	51486549	51487416	OPC_pvalue_1e-2_peak_322077b	61	.	4.50633	6.17834	3.27094	385
chr14	51486549	51487416	OPC_pvalue_1e-2_peak_322077c	52	.	4.05570	5.25912	2.48938	684
chr14	51489531	51489770	OPC_pvalue_1e-2_peak_322078	42	.	3.53529	4.27846	1.65778	156
chr14	51490791	51491167	OPC_pvalue_1e-2_peak_322079a	80	.	5.37225	8.07864	4.93010	131
chr14	51490791	51491167	OPC_pvalue_1e-2_peak_322079b	101	.	6.26763	10.16220	6.77132	236
chr14	51538418	51538974	OPC_pvalue_1e-2_peak_322116	51	.	3.58166	5.15094	2.39886	363
chr14	51560181	51560647	OPC_pvalue_1e-2_peak_322127a	43	.	3.36587	4.38475	1.75090	70
chr14	51560181	51560647	OPC_pvalue_1e-2_peak_322127b	51	.	3.69338	5.12409	2.38099	220
chr14	51560181	51560647	OPC_pvalue_1e-2_peak_322127c	67	.	4.36491	6.73624	3.75572	398
chr14	51561790	51562450	OPC_pvalue_1e-2_peak_322129	199	.	8.83813	19.92329	15.31143	177
chr14	51585714	51586106	OPC_pvalue_1e-2_peak_322136	76	.	5.16974	7.68256	4.58104	240
chr14	51606958	51607317	OPC_pvalue_1e-2_peak_322146	54	.	3.64644	5.46748	2.64960	69
chr14	51706661	51707292	OPC_pvalue_1e-2_peak_322181a	94	.	6.49266	9.44705	6.13758	180
chr14	51706661	51707292	OPC_pvalue_1e-2_peak_322181b	134	.	8.44046	13.48863	9.71147	378
chr14	51750219	51750296	OPC_pvalue_1e-2_peak_322202	40	.	3.28138	4.09424	1.49910	66
chr14	51752032	51752159	OPC_pvalue_1e-2_peak_322203	86	.	5.81202	8.60663	5.39538	58
chr14	51760296	51760433	OPC_pvalue_1e-2_peak_322208	71	.	4.55805	7.18127	4.13949	65
chr14	51777334	51777521	OPC_pvalue_1e-2_peak_322219	46	.	3.44649	4.61288	1.94289	39
chr14	51785412	51785616	OPC_pvalue_1e-2_peak_322220	43	.	3.38266	4.39837	1.75911	36
chr14	51794623	51795090	OPC_pvalue_1e-2_peak_322224	54	.	3.64644	5.46748	2.64960	368
chr14	51974415	51975397	OPC_pvalue_1e-2_peak_322318	146	.	8.96229	14.67059	10.74994	685
chr14	52027921	52028253	OPC_pvalue_1e-2_peak_322342	67	.	4.47708	6.78418	3.79772	170
chr14	52042113	52042190	OPC_pvalue_1e-2_peak_322347	54	.	4.10172	5.45601	2.64960	37
chr14	52042545	52042752	OPC_pvalue_1e-2_peak_322348	40	.	3.28138	4.09424	1.49910	50
chr14	52080117	52080617	OPC_pvalue_1e-2_peak_322366	69	.	4.95172	6.98166	3.96928	291
chr14	52118118	52119518	OPC_pvalue_1e-2_peak_322377a	84	.	5.21163	8.44430	5.25383	63
chr14	52118118	52119518	OPC_pvalue_1e-2_peak_322377b	113	.	6.31126	11.35413	7.82437	389
chr14	52118118	52119518	OPC_pvalue_1e-2_peak_322377c	213	.	9.65251	21.36399	16.54501	548
chr14	52118118	52119518	OPC_pvalue_1e-2_peak_322377d	57	.	4.06174	5.71928	2.87041	968
chr14	52118118	52119518	OPC_pvalue_1e-2_peak_322377e	49	.	3.69249	4.90410	2.19274	1119
chr14	52126032	52126584	OPC_pvalue_1e-2_peak_322378	51	.	3.98248	5.13441	2.38779	253
chr14	52143931	52144347	OPC_pvalue_1e-2_peak_322383a	77	.	5.57897	7.71034	4.60417	46
chr14	52143931	52144347	OPC_pvalue_1e-2_peak_322383b	126	.	7.98624	12.67539	8.99226	259
chr14	52146764	52147038	OPC_pvalue_1e-2_peak_322384	64	.	4.89267	6.42707	3.48658	142
chr14	52188769	52189033	OPC_pvalue_1e-2_peak_322408	61	.	4.30812	6.10846	3.20946	56
chr14	52282800	52283180	OPC_pvalue_1e-2_peak_322458	53	.	3.62911	5.37785	2.59234	211
chr14	52306705	52306791	OPC_pvalue_1e-2_peak_322470	54	.	3.64644	5.46748	2.64960	44
chr14	52322081	52322345	OPC_pvalue_1e-2_peak_322486	56	.	4.15144	5.60057	2.76517	67
chr14	52327365	52328162	OPC_pvalue_1e-2_peak_322488a	144	.	8.63409	14.40161	10.51236	97
chr14	52327365	52328162	OPC_pvalue_1e-2_peak_322488b	93	.	6.35838	9.39452	6.09132	520
chr14	52373883	52373956	OPC_pvalue_1e-2_peak_322515	43	.	3.38266	4.39837	1.75911	32
chr14	52389145	52390065	OPC_pvalue_1e-2_peak_322521a	68	.	5.05306	6.82959	3.83672	120
chr14	52389145	52390065	OPC_pvalue_1e-2_peak_322521b	115	.	7.29886	11.50349	7.95712	316
chr14	52389145	52390065	OPC_pvalue_1e-2_peak_322521c	127	.	7.82823	12.70499	9.01832	455
chr14	52396080	52396937	OPC_pvalue_1e-2_peak_322523	59	.	4.54133	5.93590	3.05871	63
chr14	52400912	52400985	OPC_pvalue_1e-2_peak_322524	41	.	3.30115	4.15062	1.54738	42
chr14	52408076	52408511	OPC_pvalue_1e-2_peak_322530	54	.	3.64644	5.46748	2.64960	368
chr14	52430180	52430453	OPC_pvalue_1e-2_peak_322540	81	.	5.64107	8.12096	4.96731	53
chr14	52436742	52437223	OPC_pvalue_1e-2_peak_322542	59	.	4.54133	5.93590	3.05871	284
chr14	52445946	52446163	OPC_pvalue_1e-2_peak_322543	62	.	4.33539	6.20685	3.29469	59
chr14	52455778	52456449	OPC_pvalue_1e-2_peak_322548a	162	.	9.69305	16.26342	12.14633	460
chr14	52455778	52456449	OPC_pvalue_1e-2_peak_322548b	206	.	11.57705	20.63998	15.92239	547
chr14	52469500	52469783	OPC_pvalue_1e-2_peak_322553	72	.	5.04286	7.25809	4.20684	114
chr14	52526364	52527147	OPC_pvalue_1e-2_peak_322578a	72	.	5.26910	7.21123	4.16560	326
chr14	52526364	52527147	OPC_pvalue_1e-2_peak_322578b	72	.	5.26910	7.21123	4.16560	691
chr14	52535295	52536478	OPC_pvalue_1e-2_peak_322581a	53	.	4.30028	5.35518	2.57460	326
chr14	52535295	52536478	OPC_pvalue_1e-2_peak_322581b	87	.	6.11583	8.78147	5.54974	509
chr14	52585915	52586105	OPC_pvalue_1e-2_peak_322609	49	.	3.53544	4.95138	2.23073	67
chr14	52591465	52591748	OPC_pvalue_1e-2_peak_322611	49	.	3.53544	4.95138	2.23073	128
chr14	52598342	52598728	OPC_pvalue_1e-2_peak_322616	80	.	5.26917	8.05644	4.90944	239
chr14	52766593	52766795	OPC_pvalue_1e-2_peak_322680	71	.	4.55805	7.18127	4.13949	60
chr14	52780630	52781112	OPC_pvalue_1e-2_peak_322688	52	.	3.60523	5.26053	2.48938	175
chr14	53018945	53020075	OPC_pvalue_1e-2_peak_322804a	230	.	9.64256	23.01137	17.94382	368
chr14	53018945	53020075	OPC_pvalue_1e-2_peak_322804b	218	.	9.28751	21.80947	16.92212	596
chr14	53018945	53020075	OPC_pvalue_1e-2_peak_322804c	43	.	3.31697	4.30629	1.68266	943
chr14	53149876	53150001	OPC_pvalue_1e-2_peak_322876	51	.	3.58166	5.15094	2.39886	69
chr14	53161598	53162799	OPC_pvalue_1e-2_peak_322884a	65	.	4.95909	6.54059	3.58519	415
chr14	53161598	53162799	OPC_pvalue_1e-2_peak_322884b	65	.	4.95909	6.54059	3.58519	745
chr14	53161598	53162799	OPC_pvalue_1e-2_peak_322884c	89	.	6.22704	8.97441	5.71861	886
chr14	53173540	53174280	OPC_pvalue_1e-2_peak_322887a	79	.	5.70812	7.93602	4.80386	138
chr14	53173540	53174280	OPC_pvalue_1e-2_peak_322887b	204	.	11.46935	20.44292	15.75777	364
chr14	53196485	53197092	OPC_pvalue_1e-2_peak_322898a	191	.	10.49550	19.15481	14.65177	323
chr14	53196485	53197092	OPC_pvalue_1e-2_peak_322898b	177	.	9.94310	17.78374	13.46650	441
chr14	53216521	53216701	OPC_pvalue_1e-2_peak_322912	54	.	3.64644	5.46748	2.64960	127
chr14	53257832	53258831	OPC_pvalue_1e-2_peak_322934a	53	.	4.21519	5.32452	2.54660	170
chr14	53257832	53258831	OPC_pvalue_1e-2_peak_322934b	73	.	5.26898	7.38073	4.31440	405
chr14	53257832	53258831	OPC_pvalue_1e-2_peak_322934c	157	.	8.95727	15.71399	11.66440	605
chr14	53290320	53290805	OPC_pvalue_1e-2_peak_322954	48	.	3.51278	4.85998	2.15175	183
chr14	53417132	53418632	OPC_pvalue_1e-2_peak_323039b	94	.	5.39866	9.43133	6.12542	484
chr14	53417132	53418632	OPC_pvalue_1e-2_peak_323039c	164	.	7.76057	16.48765	12.34230	768
chr14	53417132	53418632	OPC_pvalue_1e-2_peak_323039d	186	.	8.43540	18.68259	14.24459	910
chr14	53417132	53418632	OPC_pvalue_1e-2_peak_323039e	94	.	5.39866	9.43133	6.12542	1095
chr14	53454109	53454624	OPC_pvalue_1e-2_peak_323058	54	.	3.64644	5.46748	2.64960	197
chr14	53477222	53477876	OPC_pvalue_1e-2_peak_323073	47	.	3.49040	4.77340	2.07854	309
chr14	53493530	53494262	OPC_pvalue_1e-2_peak_323084	117	.	7.68854	11.79645	8.21631	471
chr14	53498870	53499431	OPC_pvalue_1e-2_peak_323085	65	.	4.80692	6.58071	3.61925	252
chr14	53521427	53521995	OPC_pvalue_1e-2_peak_323097	78	.	5.20246	7.80107	4.68470	414
chr14	53577060	53577156	OPC_pvalue_1e-2_peak_323128	54	.	3.64644	5.46748	2.64960	49
chr14	53618829	53620231	OPC_pvalue_1e-2_peak_323156a	73	.	5.10820	7.37677	4.31252	558
chr14	53618829	53620231	OPC_pvalue_1e-2_peak_323156b	74	.	5.12558	7.40422	4.33718	965
chr14	53618829	53620231	OPC_pvalue_1e-2_peak_323156c	106	.	6.54573	10.61061	7.16796	1232
chr14	53618829	53620231	OPC_pvalue_1e-2_peak_323156d	84	.	5.62984	8.48861	5.29437	1353
chr14	53675758	53676370	OPC_pvalue_1e-2_peak_323183	51	.	3.58166	5.15094	2.39886	565
chr14	53684284	53684477	OPC_pvalue_1e-2_peak_323186	44	.	3.40368	4.46677	1.81782	121
chr14	53684722	53684823	OPC_pvalue_1e-2_peak_323187	45	.	3.42495	4.53818	1.87757	45
chr14	53772984	53773493	OPC_pvalue_1e-2_peak_323220b	105	.	7.00905	10.51782	7.08536	443
chr14	53773712	53774068	OPC_pvalue_1e-2_peak_323221	105	.	7.00905	10.51782	7.08536	150
chr14	53792081	53792224	OPC_pvalue_1e-2_peak_323226	46	.	3.44649	4.61288	1.94289	69
chr14	54006375	54006481	OPC_pvalue_1e-2_peak_323341	93	.	6.03136	9.32317	6.02841	46
chr14	54080590	54081036	OPC_pvalue_1e-2_peak_323373	54	.	3.64644	5.46748	2.64960	379
chr14	54260747	54261070	OPC_pvalue_1e-2_peak_323446	69	.	4.50653	6.92169	3.91678	56
chr14	54413590	54413824	OPC_pvalue_1e-2_peak_323493	72	.	5.29821	7.27678	4.22313	74
chr14	54419785	54420888	OPC_pvalue_1e-2_peak_323494a	102	.	5.66629	10.25069	6.84918	66
chr14	54419785	54420888	OPC_pvalue_1e-2_peak_323494b	75	.	4.67774	7.55182	4.46708	432
chr14	54419785	54420888	OPC_pvalue_1e-2_peak_323494c	174	.	8.01898	17.43460	13.16585	566
chr14	54430437	54430765	OPC_pvalue_1e-2_peak_323499	50	.	3.55840	5.04815	2.31268	69
chr14	54437692	54438082	OPC_pvalue_1e-2_peak_323502	58	.	4.22833	5.83877	2.97359	137
chr14	54506178	54506316	OPC_pvalue_1e-2_peak_323526	107	.	6.80735	10.72482	7.26829	82
chr14	54551226	54551355	OPC_pvalue_1e-2_peak_323552	87	.	5.84746	8.71442	5.49167	65
chr14	54583893	54584659	OPC_pvalue_1e-2_peak_323570	69	.	4.50653	6.92169	3.91678	477
chr14	54642017	54642472	OPC_pvalue_1e-2_peak_323600	83	.	5.33760	8.34085	5.16053	260
chr14	54696837	54697680	OPC_pvalue_1e-2_peak_323638	69	.	4.50653	6.92169	3.91678	638
chr14	54781177	54781811	OPC_pvalue_1e-2_peak_323681	85	.	5.77701	8.50271	5.30432	346
chr14	54789540	54789761	OPC_pvalue_1e-2_peak_323685	64	.	4.39097	6.41891	3.48027	70
chr14	54795977	54796143	OPC_pvalue_1e-2_peak_323688	80	.	5.26917	8.05644	4.90944	46
chr14	54833647	54833778	OPC_pvalue_1e-2_peak_323706	43	.	3.38266	4.39837	1.75911	51
chr14	54863133	54863940	OPC_pvalue_1e-2_peak_323717	206	.	11.13772	20.69996	15.97420	419
chr14	54887067	54887750	OPC_pvalue_1e-2_peak_323723	54	.	3.64644	5.46748	2.64960	421
chr14	54907511	54908464	OPC_pvalue_1e-2_peak_323737a	71	.	5.15013	7.19105	4.14727	45
chr14	54907511	54908464	OPC_pvalue_1e-2_peak_323737b	179	.	9.78524	17.96883	13.62906	275
chr14	54907511	54908464	OPC_pvalue_1e-2_peak_323737c	153	.	8.75521	15.38026	11.37297	394
chr14	54907511	54908464	OPC_pvalue_1e-2_peak_323737d	141	.	8.24020	14.12233	10.26730	608
chr14	54955155	54956125	OPC_pvalue_1e-2_peak_323760	81	.	5.81583	8.12776	4.97287	406
chr14	54976020	54976962	OPC_pvalue_1e-2_peak_323765a	95	.	6.29855	9.56135	6.23942	204
chr14	54976020	54976962	OPC_pvalue_1e-2_peak_323765b	237	.	12.07222	23.78382	18.59091	424
chr14	54976020	54976962	OPC_pvalue_1e-2_peak_323765c	132	.	7.93399	13.23326	9.48431	676
chr14	55021245	55021463	OPC_pvalue_1e-2_peak_323788	54	.	3.64644	5.46748	2.64960	60
chr14	55032451	55034263	OPC_pvalue_1e-2_peak_323792a	57	.	3.65306	5.75084	2.89927	80
chr14	55032451	55034263	OPC_pvalue_1e-2_peak_323792b	72	.	4.18290	7.25299	4.20391	418
chr14	55032451	55034263	OPC_pvalue_1e-2_peak_323792e	50	.	3.38568	5.03830	2.30798	1125
chr14	55032451	55034263	OPC_pvalue_1e-2_peak_323792f	80	.	4.43586	8.02095	4.88120	1361
chr14	55034641	55035012	OPC_pvalue_1e-2_peak_323793	50	.	3.37926	5.02671	2.29679	145
chr14	55046773	55047211	OPC_pvalue_1e-2_peak_323796a	67	.	5.07393	6.79101	3.80304	227
chr14	55046773	55047211	OPC_pvalue_1e-2_peak_323796b	55	.	4.34909	5.52219	2.69871	388
chr14	55077118	55077274	OPC_pvalue_1e-2_peak_323815	90	.	5.95643	9.06419	5.79918	52
chr14	55093769	55095106	OPC_pvalue_1e-2_peak_323820a	67	.	5.03243	6.79606	3.80742	388
chr14	55093769	55095106	OPC_pvalue_1e-2_peak_323820b	68	.	5.07385	6.86345	3.86782	705
chr14	55093769	55095106	OPC_pvalue_1e-2_peak_323820c	103	.	6.76514	10.32632	6.91538	932
chr14	55106137	55106440	OPC_pvalue_1e-2_peak_323823	43	.	3.64352	4.35885	1.72610	164
chr14	55117107	55117628	OPC_pvalue_1e-2_peak_323825	77	.	5.51138	7.78420	4.67127	210
chr14	55158225	55158594	OPC_pvalue_1e-2_peak_323839	69	.	4.95172	6.98166	3.96928	252
chr14	55168919	55169070	OPC_pvalue_1e-2_peak_323841	40	.	3.26184	4.03980	1.45162	105
chr14	55174254	55174626	OPC_pvalue_1e-2_peak_323842	70	.	4.98173	7.07040	4.04675	70
chr14	55191489	55191831	OPC_pvalue_1e-2_peak_323851	52	.	4.02933	5.25693	2.48938	252
chr14	55196896	55197147	OPC_pvalue_1e-2_peak_323854	42	.	3.34141	4.26972	1.64996	198
chr14	55204704	55205272	OPC_pvalue_1e-2_peak_323856	74	.	5.38752	7.48318	4.40387	310
chr14	55240039	55240440	OPC_pvalue_1e-2_peak_323875	167	.	9.78533	16.73447	12.55382	77
chr14	55240842	55241038	OPC_pvalue_1e-2_peak_323876	140	.	8.63931	14.09321	10.24161	65
chr14	55251790	55252350	OPC_pvalue_1e-2_peak_323877a	71	.	5.29451	7.13485	4.10472	239
chr14	55251790	55252350	OPC_pvalue_1e-2_peak_323877b	110	.	7.27995	11.01162	7.52187	502
chr14	55272532	55273026	OPC_pvalue_1e-2_peak_323888	85	.	6.02183	8.59982	5.39107	287
chr14	55274408	55274797	OPC_pvalue_1e-2_peak_323889	46	.	3.78444	4.66110	1.98534	141
chr14	55360099	55360208	OPC_pvalue_1e-2_peak_323929	54	.	3.64644	5.46748	2.64960	55
chr14	55369034	55369327	OPC_pvalue_1e-2_peak_323932	55	.	4.37222	5.57009	2.73906	54
chr14	55369508	55369801	OPC_pvalue_1e-2_peak_323933	109	.	7.28704	10.99761	7.50937	102
chr14	55493621	55494273	OPC_pvalue_1e-2_peak_323997a	165	.	9.69873	16.58249	12.42217	270
chr14	55493621	55494273	OPC_pvalue_1e-2_peak_323997b	52	.	4.26206	5.29078	2.51822	560
chr14	55518015	55519029	OPC_pvalue_1e-2_peak_324006a	63	.	4.59707	6.32013	3.39329	76
chr14	55518015	55519029	OPC_pvalue_1e-2_peak_324006b	239	.	11.49267	23.92730	18.71263	420
chr14	55518015	55519029	OPC_pvalue_1e-2_peak_324006c	93	.	5.95620	9.32290	6.02841	797
chr14	55538657	55539107	OPC_pvalue_1e-2_peak_324014	79	.	5.57547	7.94761	4.81307	62
chr14	55556247	55556625	OPC_pvalue_1e-2_peak_324020	113	.	7.29572	11.33472	7.80872	254
chr14	55568730	55569286	OPC_pvalue_1e-2_peak_324024	176	.	10.12568	17.68855	13.38598	335
chr14	55577946	55578125	OPC_pvalue_1e-2_peak_324026	94	.	6.06954	9.46183	6.15066	111
chr14	55595849	55596661	OPC_pvalue_1e-2_peak_324032	49	.	3.53544	4.95138	2.23073	609
chr14	55603711	55604464	OPC_pvalue_1e-2_peak_324036a	138	.	8.69817	13.88044	10.05539	372
chr14	55603711	55604464	OPC_pvalue_1e-2_peak_324036b	123	.	7.97333	12.37950	8.73078	581
chr14	55627890	55628066	OPC_pvalue_1e-2_peak_324046	67	.	4.47708	6.78418	3.79772	47
chr14	55658279	55658647	OPC_pvalue_1e-2_peak_324063a	203	.	11.58670	20.36102	15.68669	140
chr14	55658279	55658647	OPC_pvalue_1e-2_peak_324063b	128	.	8.17884	12.83335	9.13216	295
chr14	55737815	55738595	OPC_pvalue_1e-2_peak_324099a	127	.	7.82823	12.70499	9.01832	226
chr14	55737815	55738595	OPC_pvalue_1e-2_peak_324099b	152	.	8.94654	15.29451	11.29837	324
chr14	55737815	55738595	OPC_pvalue_1e-2_peak_324099c	90	.	6.15075	9.04999	5.78643	633
chr14	55795376	55795564	OPC_pvalue_1e-2_peak_324141	54	.	3.64644	5.46748	2.64960	125
chr14	55821338	55821667	OPC_pvalue_1e-2_peak_324160	69	.	4.50653	6.92169	3.91678	272
chr14	55828657	55828943	OPC_pvalue_1e-2_peak_324162	72	.	5.04286	7.25809	4.20684	196
chr14	55878187	55879003	OPC_pvalue_1e-2_peak_324188a	77	.	5.60433	7.75431	4.64466	202
chr14	55878187	55879003	OPC_pvalue_1e-2_peak_324188b	142	.	8.71785	14.23208	10.36401	397
chr14	55913045	55913225	OPC_pvalue_1e-2_peak_324209	54	.	3.64644	5.46748	2.64960	46
chr14	56010236	56010488	OPC_pvalue_1e-2_peak_324270	42	.	3.34141	4.26972	1.64996	183
chr14	56024084	56024659	OPC_pvalue_1e-2_peak_324279	54	.	3.64644	5.46748	2.64960	326
chr14	56046202	56047650	OPC_pvalue_1e-2_peak_324287a	58	.	4.46717	5.89742	3.02596	59
chr14	56046202	56047650	OPC_pvalue_1e-2_peak_324287b	68	.	4.96352	6.89540	3.89635	466
chr14	56046202	56047650	OPC_pvalue_1e-2_peak_324287c	161	.	8.96682	16.16262	12.05836	719
chr14	56046202	56047650	OPC_pvalue_1e-2_peak_324287d	59	.	4.48341	5.92282	3.04940	992
chr14	56179223	56179696	OPC_pvalue_1e-2_peak_324356	93	.	6.33513	9.34982	6.05115	169
chr14	56192164	56192457	OPC_pvalue_1e-2_peak_324360	53	.	4.07731	5.38744	2.59775	35
chr14	56197481	56198215	OPC_pvalue_1e-2_peak_324362a	107	.	7.17257	10.75800	7.29799	146
chr14	56197481	56198215	OPC_pvalue_1e-2_peak_324362b	68	.	5.10093	6.84728	3.85230	435
chr14	56270671	56270756	OPC_pvalue_1e-2_peak_324419	50	.	3.55840	5.04815	2.31268	40
chr14	56318195	56318373	OPC_pvalue_1e-2_peak_324441	59	.	4.25459	5.92478	3.04940	113
chr14	56339883	56340442	OPC_pvalue_1e-2_peak_324452a	47	.	3.97088	4.79614	2.09964	141
chr14	56339883	56340442	OPC_pvalue_1e-2_peak_324452b	123	.	7.90358	12.31284	8.67167	343
chr14	56341592	56341789	OPC_pvalue_1e-2_peak_324453	57	.	4.54486	5.77904	2.92119	101
chr14	56404854	56405663	OPC_pvalue_1e-2_peak_324494a	77	.	5.60433	7.75431	4.64466	310
chr14	56404854	56405663	OPC_pvalue_1e-2_peak_324494b	128	.	8.09515	12.86705	9.16024	509
chr14	56440718	56441359	OPC_pvalue_1e-2_peak_324518a	46	.	3.88242	4.67280	1.99552	153
chr14	56440718	56441359	OPC_pvalue_1e-2_peak_324518b	46	.	3.88242	4.67280	1.99552	404
chr14	56440718	56441359	OPC_pvalue_1e-2_peak_324518c	67	.	4.99168	6.73000	3.75285	514
chr14	56443946	56444572	OPC_pvalue_1e-2_peak_324519a	56	.	4.43705	5.67635	2.83122	118
chr14	56443946	56444572	OPC_pvalue_1e-2_peak_324519b	67	.	4.99168	6.73000	3.75285	365
chr14	56471030	56471323	OPC_pvalue_1e-2_peak_324527	51	.	3.98248	5.13441	2.38779	46
chr14	56471671	56471903	OPC_pvalue_1e-2_peak_324528	65	.	4.77897	6.50788	3.55823	177
chr14	56490089	56490877	OPC_pvalue_1e-2_peak_324531a	79	.	5.73806	7.99162	4.85328	477
chr14	56490089	56490877	OPC_pvalue_1e-2_peak_324531b	66	.	5.02080	6.68179	3.70785	660
chr14	56521881	56522583	OPC_pvalue_1e-2_peak_324546	57	.	4.54486	5.77904	2.92119	585
chr14	56542404	56542880	OPC_pvalue_1e-2_peak_324554	63	.	4.36300	6.31016	3.38422	68
chr14	56549585	56549706	OPC_pvalue_1e-2_peak_324557	47	.	3.49040	4.77340	2.07854	48
chr14	56584536	56586284	OPC_pvalue_1e-2_peak_324571a	89	.	5.49537	8.91036	5.66507	476
chr14	56584536	56586284	OPC_pvalue_1e-2_peak_324571b	109	.	6.28042	10.91698	7.43719	590
chr14	56584536	56586284	OPC_pvalue_1e-2_peak_324571c	70	.	4.69686	7.00042	3.98663	1091
chr14	56584536	56586284	OPC_pvalue_1e-2_peak_324571d	88	.	5.47967	8.88468	5.64195	1236
chr14	56584536	56586284	OPC_pvalue_1e-2_peak_324571e	98	.	5.87107	9.87214	6.51436	1320
chr14	56584536	56586284	OPC_pvalue_1e-2_peak_324571f	52	.	3.90290	5.23527	2.47360	1480
chr14	56594416	56594490	OPC_pvalue_1e-2_peak_324573	48	.	3.86997	4.85757	2.15175	35
chr14	56652857	56653052	OPC_pvalue_1e-2_peak_324599	90	.	6.22713	9.08015	5.81172	76
chr14	56662934	56663226	OPC_pvalue_1e-2_peak_324600	39	.	3.22347	3.93622	1.36164	38
chr14	56683226	56683684	OPC_pvalue_1e-2_peak_324602a	67	.	4.69443	6.72391	3.74768	71
chr14	56683226	56683684	OPC_pvalue_1e-2_peak_324602b	48	.	3.81712	4.89147	2.18131	318
chr14	56684192	56684659	OPC_pvalue_1e-2_peak_324603	40	.	3.36177	4.01550	1.43268	434
chr14	56686270	56686706	OPC_pvalue_1e-2_peak_324604a	58	.	4.28100	5.82663	2.96417	103
chr14	56686270	56686706	OPC_pvalue_1e-2_peak_324604b	87	.	5.60031	8.75235	5.52440	369
chr14	56689417	56689492	OPC_pvalue_1e-2_peak_324606	44	.	3.76061	4.48129	1.83086	38
chr14	56792729	56792807	OPC_pvalue_1e-2_peak_324686	50	.	3.55840	5.04815	2.31268	37
chr14	56806759	56807130	OPC_pvalue_1e-2_peak_324693	86	.	6.05510	8.67509	5.45681	298
chr14	56889286	56889879	OPC_pvalue_1e-2_peak_324736a	153	.	9.31037	15.31395	11.31452	353
chr14	56889286	56889879	OPC_pvalue_1e-2_peak_324736b	138	.	8.64534	13.86893	10.04726	502
chr14	56928207	56928862	OPC_pvalue_1e-2_peak_324744	54	.	4.10172	5.45601	2.64960	420
chr14	56958237	56958330	OPC_pvalue_1e-2_peak_324762	87	.	5.84746	8.71442	5.49167	41
chr14	56978796	56979621	OPC_pvalue_1e-2_peak_324769a	65	.	4.80692	6.58071	3.61925	526
chr14	56978796	56979621	OPC_pvalue_1e-2_peak_324769b	65	.	4.80692	6.58071	3.61925	682
chr14	57022613	57022971	OPC_pvalue_1e-2_peak_324784	52	.	3.60523	5.26053	2.48938	291
chr14	57046086	57047023	OPC_pvalue_1e-2_peak_324791a	147	.	8.81938	14.71754	10.79217	237
chr14	57046086	57047023	OPC_pvalue_1e-2_peak_324791b	146	.	8.78169	14.65300	10.73426	446
chr14	57046086	57047023	OPC_pvalue_1e-2_peak_324791c	60	.	4.66364	6.04417	3.15436	684
chr14	57098855	57099184	OPC_pvalue_1e-2_peak_324814	67	.	4.47708	6.78418	3.79772	208
chr14	57275898	57276030	OPC_pvalue_1e-2_peak_324903	45	.	3.42495	4.53818	1.87757	55
chr14	57476643	57477039	OPC_pvalue_1e-2_peak_325003	54	.	3.64644	5.46748	2.64960	288
chr14	57603114	57603935	OPC_pvalue_1e-2_peak_325063a	72	.	5.26910	7.21123	4.16560	459
chr14	57603114	57603935	OPC_pvalue_1e-2_peak_325063b	85	.	6.02183	8.59982	5.39107	549
chr14	57603114	57603935	OPC_pvalue_1e-2_peak_325063c	58	.	4.49169	5.82547	2.96322	753
chr14	57655803	57656531	OPC_pvalue_1e-2_peak_325089	50	.	3.55840	5.04815	2.31268	229
chr14	57734993	57736017	OPC_pvalue_1e-2_peak_325135a	52	.	4.18301	5.27405	2.50244	48
chr14	57734993	57736017	OPC_pvalue_1e-2_peak_325135b	62	.	4.70588	6.27279	3.35388	251
chr14	57734993	57736017	OPC_pvalue_1e-2_peak_325135c	130	.	7.84314	13.08389	9.35236	426
chr14	57734993	57736017	OPC_pvalue_1e-2_peak_325135d	84	.	5.75163	8.40076	5.21465	567
chr14	57734993	57736017	OPC_pvalue_1e-2_peak_325135e	84	.	5.75163	8.40076	5.21465	714
chr14	57856913	57858326	OPC_pvalue_1e-2_peak_325203a	120	.	7.23554	12.09292	8.47927	167
chr14	57856913	57858326	OPC_pvalue_1e-2_peak_325203b	109	.	6.75317	10.94541	7.46362	362
chr14	57856913	57858326	OPC_pvalue_1e-2_peak_325203c	98	.	6.27080	9.82756	6.47493	465
chr14	57856913	57858326	OPC_pvalue_1e-2_peak_325203d	87	.	5.76812	8.70910	5.48820	629
chr14	57856913	57858326	OPC_pvalue_1e-2_peak_325203e	56	.	4.32609	5.67761	2.83168	863
chr14	57878047	57878135	OPC_pvalue_1e-2_peak_325214	53	.	3.62911	5.37785	2.59234	41
chr14	58126127	58126290	OPC_pvalue_1e-2_peak_325326	54	.	3.64644	5.46748	2.64960	50
chr14	58196420	58196887	OPC_pvalue_1e-2_peak_325366	65	.	4.80692	6.58071	3.61925	331
chr14	58332497	58332918	OPC_pvalue_1e-2_peak_325425	64	.	4.39097	6.41891	3.48027	131
chr14	58539492	58539612	OPC_pvalue_1e-2_peak_325550	124	.	7.65827	12.43638	8.78131	57
chr14	58574859	58574986	OPC_pvalue_1e-2_peak_325569	73	.	5.07400	7.35758	4.29404	66
chr14	58586128	58586405	OPC_pvalue_1e-2_peak_325574	49	.	3.53544	4.95138	2.23073	153
chr14	58606031	58606221	OPC_pvalue_1e-2_peak_325588	76	.	5.16974	7.68256	4.58104	72
chr14	58618256	58619220	OPC_pvalue_1e-2_peak_325592a	63	.	4.72391	6.30136	3.37843	48
chr14	58618256	58619220	OPC_pvalue_1e-2_peak_325592b	73	.	5.24879	7.34843	4.28712	307
chr14	58618256	58619220	OPC_pvalue_1e-2_peak_325592c	62	.	4.70588	6.27279	3.35388	443
chr14	58618256	58619220	OPC_pvalue_1e-2_peak_325592d	168	.	9.37598	16.83783	12.64281	757
chr14	58633069	58633556	OPC_pvalue_1e-2_peak_325598	47	.	3.49040	4.77340	2.07854	245
chr14	58637957	58638152	OPC_pvalue_1e-2_peak_325599	65	.	4.41930	6.53368	3.57936	138
chr14	58666329	58667363	OPC_pvalue_1e-2_peak_325614a	119	.	7.57841	11.97314	8.37079	342
chr14	58666329	58667363	OPC_pvalue_1e-2_peak_325614b	145	.	8.74432	14.58915	10.67894	566
chr14	58666329	58667363	OPC_pvalue_1e-2_peak_325614c	95	.	6.43990	9.53135	6.21329	791
chr14	58706114	58706796	OPC_pvalue_1e-2_peak_325633	113	.	7.02529	11.38591	7.85274	627
chr14	58711164	58711836	OPC_pvalue_1e-2_peak_325635a	79	.	5.44016	7.90267	4.77545	52
chr14	58711164	58711836	OPC_pvalue_1e-2_peak_325635b	151	.	8.62550	15.16675	11.18710	270
chr14	58711164	58711836	OPC_pvalue_1e-2_peak_325635c	105	.	6.69516	10.51230	7.08189	404
chr14	58764210	58766337	OPC_pvalue_1e-2_peak_325670a	149	.	7.67460	14.93427	10.98456	406
chr14	58764210	58766337	OPC_pvalue_1e-2_peak_325670b	77	.	4.98849	7.76462	4.65387	824
chr14	58764210	58766337	OPC_pvalue_1e-2_peak_325670c	97	.	5.78838	9.73575	6.39416	1041
chr14	58764210	58766337	OPC_pvalue_1e-2_peak_325670d	51	.	3.85892	5.16622	2.41320	1187
chr14	58764210	58766337	OPC_pvalue_1e-2_peak_325670e	51	.	3.86982	5.18334	2.42793	1719
chr14	58764210	58766337	OPC_pvalue_1e-2_peak_325670f	43	.	3.48284	4.37610	1.74248	1967
chr14	58797903	58798279	OPC_pvalue_1e-2_peak_325692	96	.	6.59341	9.64155	6.30965	67
chr14	58862289	58862504	OPC_pvalue_1e-2_peak_325727	40	.	3.26184	4.03980	1.45162	186
chr14	58862689	58863015	OPC_pvalue_1e-2_peak_325728	53	.	4.05318	5.32112	2.54458	270
chr14	58863214	58863319	OPC_pvalue_1e-2_peak_325729	39	.	3.22347	3.93622	1.36164	70
chr14	58893494	58894875	OPC_pvalue_1e-2_peak_325745a	84	.	5.93049	8.46545	5.27247	475
chr14	58893494	58894875	OPC_pvalue_1e-2_peak_325745b	72	.	5.33745	7.29906	4.24275	695
chr14	58893494	58894875	OPC_pvalue_1e-2_peak_325745c	72	.	5.33745	7.29906	4.24275	1020
chr14	58893494	58894875	OPC_pvalue_1e-2_peak_325745d	51	.	4.16940	5.13652	2.38941	1246
chr14	58961353	58961763	OPC_pvalue_1e-2_peak_325780	54	.	3.64644	5.46748	2.64960	50
chr14	58967938	58968394	OPC_pvalue_1e-2_peak_325784	53	.	3.62911	5.37785	2.59234	221
chr14	59000266	59000480	OPC_pvalue_1e-2_peak_325798	88	.	5.44366	8.83864	5.59862	69
chr14	59073809	59074349	OPC_pvalue_1e-2_peak_325833	47	.	3.49040	4.77340	2.07854	315
chr14	59091756	59092153	OPC_pvalue_1e-2_peak_325849	53	.	3.62911	5.37785	2.59234	43
chr14	59104263	59105243	OPC_pvalue_1e-2_peak_325854a	54	.	4.17944	5.45028	2.64960	48
chr14	59104263	59105243	OPC_pvalue_1e-2_peak_325854b	176	.	9.28764	17.62297	13.32813	328
chr14	59129676	59129972	OPC_pvalue_1e-2_peak_325872	52	.	3.60523	5.26053	2.48938	45
chr14	59207092	59207168	OPC_pvalue_1e-2_peak_325927	39	.	3.45949	3.99620	1.41393	32
chr14	59207361	59207840	OPC_pvalue_1e-2_peak_325928	102	.	6.91898	10.24874	6.84728	150
chr14	59219135	59219299	OPC_pvalue_1e-2_peak_325930	41	.	3.53082	4.13302	1.53406	25
chr14	59222049	59222568	OPC_pvalue_1e-2_peak_325931	108	.	7.21033	10.83630	7.36662	234
chr14	59229255	59229613	OPC_pvalue_1e-2_peak_325933	51	.	3.98248	5.13441	2.38779	66
chr14	59255345	59255763	OPC_pvalue_1e-2_peak_325952	58	.	4.51637	5.88004	3.01072	259
chr14	59282036	59282520	OPC_pvalue_1e-2_peak_325966	50	.	3.93670	5.01899	2.28968	267
chr14	59394474	59394604	OPC_pvalue_1e-2_peak_326032	46	.	3.44649	4.61288	1.94289	50
chr14	59408218	59409470	OPC_pvalue_1e-2_peak_326041	66	.	4.99465	6.62877	3.66355	392
chr14	59421847	59422356	OPC_pvalue_1e-2_peak_326045	70	.	4.53638	7.06887	4.04675	295
chr14	59495105	59495642	OPC_pvalue_1e-2_peak_326096	50	.	3.55840	5.04815	2.31268	472
chr14	59522167	59522465	OPC_pvalue_1e-2_peak_326110	54	.	3.64644	5.46748	2.64960	178
chr14	59527393	59527772	OPC_pvalue_1e-2_peak_326112	49	.	3.53544	4.95138	2.23073	54
chr14	59594017	59594200	OPC_pvalue_1e-2_peak_326152	71	.	4.55805	7.18127	4.13949	58
chr14	59654878	59656057	OPC_pvalue_1e-2_peak_326179a	44	.	3.51261	4.42209	1.78042	85
chr14	59654878	59656057	OPC_pvalue_1e-2_peak_326179b	247	.	10.92811	24.71397	19.36032	356
chr14	59654878	59656057	OPC_pvalue_1e-2_peak_326179c	186	.	8.97666	18.60586	14.17779	553
chr14	59654878	59656057	OPC_pvalue_1e-2_peak_326179d	52	.	3.90290	5.23527	2.47360	832
chr14	59654878	59656057	OPC_pvalue_1e-2_peak_326179e	52	.	3.90290	5.23527	2.47360	1012
chr14	59681923	59682480	OPC_pvalue_1e-2_peak_326187	157	.	9.38321	15.70290	11.65460	345
chr14	59721129	59721507	OPC_pvalue_1e-2_peak_326212	53	.	3.62911	5.37785	2.59234	313
chr14	59729612	59730162	OPC_pvalue_1e-2_peak_326220	53	.	3.62911	5.37785	2.59234	480
chr14	59759820	59759941	OPC_pvalue_1e-2_peak_326244	51	.	3.58166	5.15094	2.39886	60
chr14	59761017	59761102	OPC_pvalue_1e-2_peak_326245	54	.	3.64644	5.46748	2.64960	40
chr14	59828202	59828558	OPC_pvalue_1e-2_peak_326293	107	.	6.80735	10.72482	7.26829	213
chr14	59855969	59856120	OPC_pvalue_1e-2_peak_326305	54	.	3.64644	5.46748	2.64960	67
chr14	59885554	59885799	OPC_pvalue_1e-2_peak_326319	54	.	3.64644	5.46748	2.64960	68
chr14	59911117	59911404	OPC_pvalue_1e-2_peak_326333	54	.	3.64644	5.46748	2.64960	61
chr14	59931046	59932311	OPC_pvalue_1e-2_peak_326341a	91	.	6.02168	9.11487	5.84340	249
chr14	59931046	59932311	OPC_pvalue_1e-2_peak_326341b	102	.	6.52348	10.23447	6.83550	479
chr14	59931046	59932311	OPC_pvalue_1e-2_peak_326341c	113	.	7.02529	11.38591	7.85274	689
chr14	59931046	59932311	OPC_pvalue_1e-2_peak_326341d	113	.	7.02529	11.38591	7.85274	889
chr14	59950663	59951583	OPC_pvalue_1e-2_peak_326346a	130	.	7.55822	13.00806	9.28474	66
chr14	59950663	59951583	OPC_pvalue_1e-2_peak_326346b	141	.	8.03061	14.19217	10.32978	298
chr14	59950663	59951583	OPC_pvalue_1e-2_peak_326346c	191	.	9.92017	19.16253	14.65781	534
chr14	59950663	59951583	OPC_pvalue_1e-2_peak_326346d	85	.	5.68828	8.58175	5.37560	860
chr14	60043039	60043711	OPC_pvalue_1e-2_peak_326375	63	.	4.72404	6.36848	3.43648	543
chr14	60068845	60068957	OPC_pvalue_1e-2_peak_326391	54	.	3.64644	5.46748	2.64960	55
chr14	60096232	60096664	OPC_pvalue_1e-2_peak_326405	40	.	3.52775	4.04295	1.45410	256
chr14	60097141	60097611	OPC_pvalue_1e-2_peak_326406a	173	.	9.95258	17.38959	13.12352	257
chr14	60097141	60097611	OPC_pvalue_1e-2_peak_326406b	95	.	6.43990	9.53135	6.21329	392
chr14	60144589	60145140	OPC_pvalue_1e-2_peak_326419	84	.	5.37249	8.49611	5.29933	303
chr14	60161715	60162269	OPC_pvalue_1e-2_peak_326431	71	.	4.55805	7.18127	4.13949	484
chr14	60174544	60175030	OPC_pvalue_1e-2_peak_326435	68	.	4.89277	6.81329	3.82203	113
chr14	60180045	60180184	OPC_pvalue_1e-2_peak_326436	60	.	4.28119	6.01457	3.12728	74
chr14	60195051	60195455	OPC_pvalue_1e-2_peak_326447	49	.	3.53544	4.95138	2.23073	335
chr14	60337076	60337949	OPC_pvalue_1e-2_peak_326524a	148	.	8.40752	14.80895	10.87362	290
chr14	60337076	60337949	OPC_pvalue_1e-2_peak_326524b	136	.	7.94163	13.63326	9.83816	471
chr14	60385652	60386380	OPC_pvalue_1e-2_peak_326537a	61	.	4.64396	6.17345	3.26686	64
chr14	60385652	60386380	OPC_pvalue_1e-2_peak_326537b	75	.	5.41796	7.55548	4.46895	413
chr14	60386694	60386976	OPC_pvalue_1e-2_peak_326538	74	.	5.38752	7.48318	4.40387	133
chr14	60431899	60432643	OPC_pvalue_1e-2_peak_326557	79	.	5.57547	7.94761	4.81307	114
chr14	60558173	60559101	OPC_pvalue_1e-2_peak_326613a	63	.	4.48485	6.39269	3.45763	262
chr14	60558173	60559101	OPC_pvalue_1e-2_peak_326613b	217	.	10.19285	21.74223	16.86523	440
chr14	60558173	60559101	OPC_pvalue_1e-2_peak_326613c	255	.	11.41599	25.55184	20.05736	576
chr14	60558173	60559101	OPC_pvalue_1e-2_peak_326613d	145	.	7.72358	14.56367	10.65633	746
chr14	60620938	60621047	OPC_pvalue_1e-2_peak_326646	52	.	3.60523	5.26053	2.48938	46
chr14	60631620	60632380	OPC_pvalue_1e-2_peak_326653a	53	.	4.21519	5.32452	2.54660	205
chr14	60631620	60632380	OPC_pvalue_1e-2_peak_326653b	132	.	7.93399	13.23326	9.48431	522
chr14	60631620	60632380	OPC_pvalue_1e-2_peak_326653c	143	.	8.39807	14.38214	10.49478	630
chr14	60650428	60651329	OPC_pvalue_1e-2_peak_326664	50	.	3.55840	5.04815	2.31268	594
chr14	60689099	60689879	OPC_pvalue_1e-2_peak_326676a	132	.	8.38750	13.24269	9.49162	537
chr14	60689099	60689879	OPC_pvalue_1e-2_peak_326676b	177	.	10.48438	17.77910	13.46490	628
chr14	60714626	60716820	OPC_pvalue_1e-2_peak_326686a	160	.	7.50188	16.02325	11.93535	238
chr14	60714626	60716820	OPC_pvalue_1e-2_peak_326686b	49	.	3.58785	4.95147	2.23079	796
chr14	60714626	60716820	OPC_pvalue_1e-2_peak_326686c	57	.	3.92336	5.73768	2.88719	979
chr14	60714626	60716820	OPC_pvalue_1e-2_peak_326686d	100	.	5.55810	10.06201	6.68298	1181
chr14	60714626	60716820	OPC_pvalue_1e-2_peak_326686e	73	.	4.58821	7.39966	4.33287	1320
chr14	60714626	60716820	OPC_pvalue_1e-2_peak_326686f	57	.	3.94218	5.76900	2.91382	1455
chr14	60714626	60716820	OPC_pvalue_1e-2_peak_326686g	101	.	5.59818	10.13205	6.74302	2059
chr14	60792748	60793390	OPC_pvalue_1e-2_peak_326739	69	.	5.21887	6.99745	3.98380	465
chr14	60794500	60794737	OPC_pvalue_1e-2_peak_326740	41	.	3.60512	4.16891	1.56333	188
chr14	60798113	60798866	OPC_pvalue_1e-2_peak_326741	65	.	4.94315	6.52570	3.57409	392
chr14	60981818	60981955	OPC_pvalue_1e-2_peak_326800	56	.	4.17676	5.67691	2.83122	68
chr14	61104025	61104098	OPC_pvalue_1e-2_peak_326853	42	.	3.34141	4.26972	1.64996	47
chr14	61104334	61104896	OPC_pvalue_1e-2_peak_326854	53	.	4.07731	5.38744	2.59775	219
chr14	61115993	61116711	OPC_pvalue_1e-2_peak_326858	55	.	4.37222	5.57009	2.73906	385
chr14	61123832	61124394	OPC_pvalue_1e-2_peak_326860	73	.	5.07400	7.35758	4.29404	273
chr14	61188125	61188393	OPC_pvalue_1e-2_peak_326882	47	.	3.83197	4.73067	2.04382	214
chr14	61190101	61191239	OPC_pvalue_1e-2_peak_326884a	67	.	4.89261	6.78362	3.79772	598
chr14	61190101	61191239	OPC_pvalue_1e-2_peak_326884b	78	.	5.38187	7.81004	4.69320	1037
chr14	61201214	61201985	OPC_pvalue_1e-2_peak_326885a	172	.	10.05467	17.21315	12.97167	256
chr14	61201214	61201985	OPC_pvalue_1e-2_peak_326885b	143	.	8.79784	14.37448	10.48933	338
chr14	61414311	61414439	OPC_pvalue_1e-2_peak_326995	54	.	3.64644	5.46748	2.64960	57
chr14	61447420	61448244	OPC_pvalue_1e-2_peak_327011a	55	.	4.34901	5.53586	2.70832	63
chr14	61447420	61448244	OPC_pvalue_1e-2_peak_327011b	87	.	5.97989	8.77021	5.54103	286
chr14	61447420	61448244	OPC_pvalue_1e-2_peak_327011c	135	.	8.15439	13.59745	9.80650	410
chr14	61500991	61501355	OPC_pvalue_1e-2_peak_327037	51	.	3.58166	5.15094	2.39886	308
chr14	61504009	61504135	OPC_pvalue_1e-2_peak_327041	48	.	3.51278	4.85998	2.15175	68
chr14	61517789	61518321	OPC_pvalue_1e-2_peak_327055	50	.	3.55840	5.04815	2.31268	223
chr14	61614168	61615497	OPC_pvalue_1e-2_peak_327118a	71	.	4.97332	7.16387	4.12851	339
chr14	61614168	61615497	OPC_pvalue_1e-2_peak_327118b	90	.	5.78215	9.04397	5.78141	504
chr14	61614168	61615497	OPC_pvalue_1e-2_peak_327118c	112	.	6.69344	11.21400	7.70128	619
chr14	61614168	61615497	OPC_pvalue_1e-2_peak_327118d	100	.	6.18675	10.03174	6.65693	718
chr14	61614168	61615497	OPC_pvalue_1e-2_peak_327118e	60	.	4.40490	6.01999	3.13149	940
chr14	61649812	61650433	OPC_pvalue_1e-2_peak_327142	52	.	4.21526	5.25383	2.48938	550
chr14	61655100	61655449	OPC_pvalue_1e-2_peak_327144	43	.	3.70256	4.33054	1.70267	47
chr14	61655856	61656070	OPC_pvalue_1e-2_peak_327145	128	.	8.09515	12.86705	9.16024	85
chr14	61719641	61719765	OPC_pvalue_1e-2_peak_327194	91	.	5.99366	9.19080	5.91007	55
chr14	61736455	61736618	OPC_pvalue_1e-2_peak_327205	46	.	3.46831	4.69117	2.00931	11
chr14	61747052	61748054	OPC_pvalue_1e-2_peak_327216	64	.	4.39097	6.41891	3.48027	419
chr14	61928337	61928995	OPC_pvalue_1e-2_peak_327311	102	.	6.64231	10.20049	6.80491	356
chr14	61938784	61938876	OPC_pvalue_1e-2_peak_327312	66	.	4.83520	6.65579	3.68496	42
chr14	61945066	61945153	OPC_pvalue_1e-2_peak_327313	53	.	4.07731	5.38744	2.59775	47
chr14	61955806	61956641	OPC_pvalue_1e-2_peak_327314	70	.	5.18365	7.02331	4.00671	622
chr14	61984621	61984889	OPC_pvalue_1e-2_peak_327332	45	.	3.72273	4.52573	1.87053	225
chr14	61987401	61987581	OPC_pvalue_1e-2_peak_327333	43	.	3.66300	4.39923	1.75911	53
chr14	62012426	62012899	OPC_pvalue_1e-2_peak_327345	108	.	7.21028	10.88283	7.40815	266
chr14	62013850	62014411	OPC_pvalue_1e-2_peak_327346	57	.	4.52342	5.74098	2.88974	67
chr14	62038557	62038952	OPC_pvalue_1e-2_peak_327353	53	.	4.07731	5.38744	2.59775	189
chr14	62075437	62076592	OPC_pvalue_1e-2_peak_327377	58	.	4.49169	5.82547	2.96322	894
chr14	62091340	62091716	OPC_pvalue_1e-2_peak_327384	66	.	4.83520	6.65579	3.68496	352
chr14	62096984	62097057	OPC_pvalue_1e-2_peak_327385	41	.	3.30115	4.15062	1.54738	58
chr14	62097285	62097648	OPC_pvalue_1e-2_peak_327386	42	.	3.32116	4.20906	1.59714	329
chr14	62107258	62107952	OPC_pvalue_1e-2_peak_327387a	85	.	5.84081	8.54458	5.34198	127
chr14	62107258	62107952	OPC_pvalue_1e-2_peak_327387b	85	.	5.81826	8.50815	5.30901	255
chr14	62107258	62107952	OPC_pvalue_1e-2_peak_327387c	132	.	7.93399	13.23326	9.48431	447
chr14	62161749	62163070	OPC_pvalue_1e-2_peak_327410a	41	.	3.43554	4.12722	1.52945	79
chr14	62161749	62163070	OPC_pvalue_1e-2_peak_327410b	119	.	6.89269	11.92346	8.32754	248
chr14	62161749	62163070	OPC_pvalue_1e-2_peak_327410c	129	.	7.27771	12.95974	9.24325	533
chr14	62161749	62163070	OPC_pvalue_1e-2_peak_327410d	67	.	4.67986	6.70090	3.72526	930
chr14	62228410	62229409	OPC_pvalue_1e-2_peak_327456a	167	.	9.78533	16.73447	12.55382	594
chr14	62228410	62229409	OPC_pvalue_1e-2_peak_327456b	139	.	8.56217	13.95770	10.12430	733
chr14	62278907	62279863	OPC_pvalue_1e-2_peak_327477a	121	.	7.79120	12.10591	8.49006	418
chr14	62278907	62279863	OPC_pvalue_1e-2_peak_327477b	81	.	5.84340	8.17739	5.01879	615
chr14	62343173	62343669	OPC_pvalue_1e-2_peak_327519	56	.	4.39560	5.61900	2.78166	187
chr14	62351575	62351832	OPC_pvalue_1e-2_peak_327522	46	.	3.46831	4.69117	2.00931	33
chr14	62357559	62357632	OPC_pvalue_1e-2_peak_327523	41	.	3.30115	4.15062	1.54738	54
chr14	62361438	62361514	OPC_pvalue_1e-2_peak_327524	56	.	4.17676	5.67691	2.83122	33
chr14	62391455	62392054	OPC_pvalue_1e-2_peak_327547	92	.	6.42169	9.28323	5.99222	471
chr14	62393546	62393661	OPC_pvalue_1e-2_peak_327548	41	.	3.53082	4.13302	1.53406	56
chr14	62407964	62408037	OPC_pvalue_1e-2_peak_327550	42	.	3.32116	4.20906	1.59714	46
chr14	62472511	62472856	OPC_pvalue_1e-2_peak_327593	40	.	3.28138	4.09424	1.49910	275
chr14	62473075	62473461	OPC_pvalue_1e-2_peak_327594	54	.	4.10172	5.45601	2.64960	256
chr14	62495778	62496201	OPC_pvalue_1e-2_peak_327606	84	.	5.74241	8.40242	5.21482	72
chr14	62531398	62531698	OPC_pvalue_1e-2_peak_327628	52	.	4.02933	5.25693	2.48938	72
chr14	62550202	62551552	OPC_pvalue_1e-2_peak_327633a	75	.	5.23236	7.57307	4.48423	399
chr14	62550202	62551552	OPC_pvalue_1e-2_peak_327633b	154	.	8.50300	15.40092	11.39101	633
chr14	62550202	62551552	OPC_pvalue_1e-2_peak_327633c	141	.	8.03061	14.19217	10.32978	785
chr14	62568933	62569716	OPC_pvalue_1e-2_peak_327634	102	.	6.73741	10.28030	6.87625	427
chr14	62570112	62570526	OPC_pvalue_1e-2_peak_327635	102	.	6.70991	10.23473	6.83550	227
chr14	62583572	62584640	OPC_pvalue_1e-2_peak_327636a	63	.	4.45831	6.35067	3.42164	298
chr14	62583572	62584640	OPC_pvalue_1e-2_peak_327636b	240	.	10.87876	24.04488	18.80978	549
chr14	62593349	62593967	OPC_pvalue_1e-2_peak_327637	70	.	5.21182	7.08455	4.05882	505
chr14	62609750	62610215	OPC_pvalue_1e-2_peak_327641	61	.	4.30812	6.10846	3.20946	356
chr14	62646072	62646369	OPC_pvalue_1e-2_peak_327659	117	.	7.42758	11.71094	8.14141	234
chr14	62722399	62722758	OPC_pvalue_1e-2_peak_327694	50	.	3.55840	5.04815	2.31268	58
chr14	62770892	62771308	OPC_pvalue_1e-2_peak_327715	65	.	4.77897	6.50788	3.55823	259
chr14	62838734	62839026	OPC_pvalue_1e-2_peak_327744	51	.	3.58166	5.15094	2.39886	62
chr14	63025159	63025903	OPC_pvalue_1e-2_peak_327829	63	.	4.36300	6.31016	3.38422	379
chr14	63121887	63122172	OPC_pvalue_1e-2_peak_327880	45	.	3.42495	4.53818	1.87757	39
chr14	63129749	63130111	OPC_pvalue_1e-2_peak_327885	69	.	4.50653	6.92169	3.91678	59
chr14	63327709	63327782	OPC_pvalue_1e-2_peak_328019	46	.	3.46831	4.69117	2.00931	33
chr14	63364746	63365211	OPC_pvalue_1e-2_peak_328053	50	.	3.55840	5.04815	2.31268	397
chr14	63382913	63383795	OPC_pvalue_1e-2_peak_328063a	62	.	4.68799	6.24447	3.32740	179
chr14	63382913	63383795	OPC_pvalue_1e-2_peak_328063b	61	.	4.65261	6.18857	3.28058	403
chr14	63382913	63383795	OPC_pvalue_1e-2_peak_328063c	117	.	7.23739	11.73094	8.15691	539
chr14	63400487	63401003	OPC_pvalue_1e-2_peak_328071	65	.	4.94315	6.52570	3.57409	362
chr14	63401249	63401415	OPC_pvalue_1e-2_peak_328072	51	.	4.15139	5.13051	2.38618	49
chr14	63416201	63416476	OPC_pvalue_1e-2_peak_328077	54	.	3.64644	5.46748	2.64960	64
chr14	63440419	63440579	OPC_pvalue_1e-2_peak_328100	46	.	3.46831	4.69117	2.00931	40
chr14	63506717	63506830	OPC_pvalue_1e-2_peak_328135	71	.	5.32021	7.18204	4.13949	53
chr14	63511796	63512918	OPC_pvalue_1e-2_peak_328136a	41	.	3.35946	4.18516	1.57902	42
chr14	63511796	63512918	OPC_pvalue_1e-2_peak_328136b	239	.	10.48022	23.93599	18.71963	449
chr14	63511796	63512918	OPC_pvalue_1e-2_peak_328136c	84	.	5.24011	8.49130	5.29580	744
chr14	63511796	63512918	OPC_pvalue_1e-2_peak_328136d	114	.	6.36299	11.44129	7.90190	946
chr14	63641384	63641709	OPC_pvalue_1e-2_peak_328188	50	.	3.55840	5.04815	2.31268	261
chr14	63670801	63671921	OPC_pvalue_1e-2_peak_328207a	58	.	4.46717	5.89742	3.02596	52
chr14	63670801	63671921	OPC_pvalue_1e-2_peak_328207b	239	.	11.86944	23.99164	18.76549	229
chr14	63670801	63671921	OPC_pvalue_1e-2_peak_328207c	58	.	4.45104	5.87223	3.00456	547
chr14	63700056	63700129	OPC_pvalue_1e-2_peak_328221	42	.	3.34141	4.26972	1.64996	36
chr14	63701655	63701824	OPC_pvalue_1e-2_peak_328222	43	.	3.36191	4.33276	1.70267	54
chr14	63715799	63715914	OPC_pvalue_1e-2_peak_328230	50	.	3.55840	5.04815	2.31268	63
chr14	63742941	63743845	OPC_pvalue_1e-2_peak_328248	69	.	5.15578	6.96338	3.95426	710
chr14	63749937	63750198	OPC_pvalue_1e-2_peak_328249	44	.	3.40368	4.46677	1.81782	38
chr14	63757794	63758065	OPC_pvalue_1e-2_peak_328251	61	.	4.30812	6.10846	3.20946	14
chr14	63766065	63766653	OPC_pvalue_1e-2_peak_328255	51	.	3.58166	5.15094	2.39886	83
chr14	63790144	63790450	OPC_pvalue_1e-2_peak_328268	65	.	4.77897	6.50788	3.55823	70
chr14	63855674	63855993	OPC_pvalue_1e-2_peak_328312	65	.	4.41930	6.53368	3.57936	89
chr14	63902779	63902935	OPC_pvalue_1e-2_peak_328343	44	.	3.40368	4.46677	1.81782	48
chr14	63904749	63904861	OPC_pvalue_1e-2_peak_328344	58	.	4.22833	5.83877	2.97359	57
chr14	63905050	63905133	OPC_pvalue_1e-2_peak_328345	45	.	3.42495	4.53818	1.87757	46
chr14	64009478	64010604	OPC_pvalue_1e-2_peak_328424a	42	.	3.53529	4.27846	1.65778	46
chr14	64009478	64010604	OPC_pvalue_1e-2_peak_328424b	121	.	7.04784	12.17674	8.55210	449
chr14	64009478	64010604	OPC_pvalue_1e-2_peak_328424c	218	.	10.57176	21.82882	16.94005	668
chr14	64009478	64010604	OPC_pvalue_1e-2_peak_328424d	99	.	6.16686	9.99964	6.62742	928
chr14	64108216	64109333	OPC_pvalue_1e-2_peak_328486a	42	.	3.52392	4.26121	1.64527	42
chr14	64108216	64109333	OPC_pvalue_1e-2_peak_328486b	89	.	5.72637	8.95456	5.70368	225
chr14	64108216	64109333	OPC_pvalue_1e-2_peak_328486c	156	.	8.36931	15.63476	11.59438	425
chr14	64108216	64109333	OPC_pvalue_1e-2_peak_328486d	192	.	9.69078	19.29261	14.76980	512
chr14	64108216	64109333	OPC_pvalue_1e-2_peak_328486e	133	.	7.48833	13.30523	9.54791	621
chr14	64108216	64109333	OPC_pvalue_1e-2_peak_328486f	59	.	4.39078	5.99795	3.11448	963
chr14	64193922	64195044	OPC_pvalue_1e-2_peak_328531a	147	.	8.59568	14.70893	10.78557	508
chr14	64193922	64195044	OPC_pvalue_1e-2_peak_328531b	134	.	8.05845	13.43858	9.66641	887
chr14	64236629	64237431	OPC_pvalue_1e-2_peak_328558	88	.	5.44366	8.83864	5.59862	519
chr14	64319404	64320559	OPC_pvalue_1e-2_peak_328609a	147	.	8.81938	14.71754	10.79217	322
chr14	64319404	64320559	OPC_pvalue_1e-2_peak_328609b	72	.	5.29163	7.22243	4.17531	536
chr14	64319404	64320559	OPC_pvalue_1e-2_peak_328609c	61	.	4.70367	6.11022	3.21014	801
chr14	64604397	64604927	OPC_pvalue_1e-2_peak_328765	67	.	4.47708	6.78418	3.79772	72
chr14	64663501	64664141	OPC_pvalue_1e-2_peak_328796a	170	.	9.52079	17.07804	12.85209	217
chr14	64663501	64664141	OPC_pvalue_1e-2_peak_328796b	53	.	4.23146	5.35009	2.57027	457
chr14	64663501	64664141	OPC_pvalue_1e-2_peak_328796c	74	.	5.28933	7.41332	4.34412	549
chr14	64676223	64676866	OPC_pvalue_1e-2_peak_328797a	44	.	3.70261	4.48264	1.83086	257
chr14	64676223	64676866	OPC_pvalue_1e-2_peak_328797b	99	.	6.73754	9.95609	6.58922	475
chr14	64684069	64684311	OPC_pvalue_1e-2_peak_328798	70	.	4.98173	7.07040	4.04675	209
chr14	64710696	64711549	OPC_pvalue_1e-2_peak_328819	81	.	5.30316	8.19462	5.03224	505
chr14	64728040	64728125	OPC_pvalue_1e-2_peak_328832	54	.	3.64644	5.46748	2.64960	43
chr14	64760953	64761833	OPC_pvalue_1e-2_peak_328849	48	.	3.51278	4.85998	2.15175	57
chr14	64804782	64805842	OPC_pvalue_1e-2_peak_328867a	59	.	4.34896	5.93269	3.05702	45
chr14	64804782	64805842	OPC_pvalue_1e-2_peak_328867b	50	.	3.91406	5.04079	2.31029	522
chr14	64804782	64805842	OPC_pvalue_1e-2_peak_328867c	191	.	9.62885	19.18947	14.68204	709
chr14	64804782	64805842	OPC_pvalue_1e-2_peak_328867d	180	.	9.25029	18.05291	13.70136	920
chr14	64854234	64855491	OPC_pvalue_1e-2_peak_328885a	66	.	4.95158	6.66523	3.69308	417
chr14	64854234	64855491	OPC_pvalue_1e-2_peak_328885b	190	.	10.45335	19.08381	14.59227	567
chr14	64854234	64855491	OPC_pvalue_1e-2_peak_328885c	125	.	7.76484	12.59932	8.92496	756
chr14	64931922	64932555	OPC_pvalue_1e-2_peak_328934a	163	.	9.35299	16.37282	12.24124	216
chr14	64931922	64932555	OPC_pvalue_1e-2_peak_328934b	190	.	10.45335	19.08381	14.59227	308
chr14	64931922	64932555	OPC_pvalue_1e-2_peak_328934c	100	.	6.57570	10.01344	6.63993	566
chr14	64943701	64944105	OPC_pvalue_1e-2_peak_328936	88	.	5.88334	8.82639	5.59124	281
chr14	64970012	64972182	OPC_pvalue_1e-2_peak_328947a	59	.	3.88837	5.92576	3.05034	50
chr14	64970012	64972182	OPC_pvalue_1e-2_peak_328947b	59	.	3.88837	5.92576	3.05034	193
chr14	64970012	64972182	OPC_pvalue_1e-2_peak_328947c	129	.	6.28122	12.91099	9.20156	397
chr14	64970012	64972182	OPC_pvalue_1e-2_peak_328947d	119	.	5.98211	11.95617	8.35792	708
chr14	64970012	64972182	OPC_pvalue_1e-2_peak_328947e	51	.	3.59712	5.18855	2.43307	1033
chr14	64970012	64972182	OPC_pvalue_1e-2_peak_328947f	67	.	4.19664	6.72366	3.74761	1131
chr14	64970012	64972182	OPC_pvalue_1e-2_peak_328947g	59	.	3.89688	5.94047	3.06221	1297
chr14	64970012	64972182	OPC_pvalue_1e-2_peak_328947h	67	.	4.19664	6.72366	3.74761	1430
chr14	64970012	64972182	OPC_pvalue_1e-2_peak_328947i	92	.	5.09592	9.24167	5.95622	1514
chr14	64970012	64972182	OPC_pvalue_1e-2_peak_328947j	51	.	3.58927	5.17517	2.42049	1818
chr14	64970012	64972182	OPC_pvalue_1e-2_peak_328947k	51	.	3.58927	5.17517	2.42049	2086
chr14	65006736	65007534	OPC_pvalue_1e-2_peak_328965a	78	.	5.20224	7.80809	4.69153	179
chr14	65006736	65007534	OPC_pvalue_1e-2_peak_328965b	50	.	3.91406	5.04079	2.31029	286
chr14	65006736	65007534	OPC_pvalue_1e-2_peak_328965c	153	.	8.21089	15.37303	11.36627	388
chr14	65006736	65007534	OPC_pvalue_1e-2_peak_328965d	202	.	9.93950	20.23107	15.57899	547
chr14	65030508	65030583	OPC_pvalue_1e-2_peak_328975	53	.	4.07731	5.38744	2.59775	36
chr14	65039439	65040198	OPC_pvalue_1e-2_peak_328976a	75	.	5.37230	7.54666	4.46199	253
chr14	65039439	65040198	OPC_pvalue_1e-2_peak_328976b	121	.	7.52122	12.19606	8.56979	395
chr14	65039439	65040198	OPC_pvalue_1e-2_peak_328976c	86	.	5.93280	8.69362	5.47340	624
chr14	65039439	65040198	OPC_pvalue_1e-2_peak_328976d	134	.	8.09018	13.49105	9.71329	680
chr14	65051071	65051176	OPC_pvalue_1e-2_peak_328977	76	.	5.16974	7.68256	4.58104	51
chr14	65078291	65078420	OPC_pvalue_1e-2_peak_328994	40	.	3.26184	4.03980	1.45162	48
chr14	65080668	65080741	OPC_pvalue_1e-2_peak_328995	42	.	3.32116	4.20906	1.59714	30
chr14	65103196	65103722	OPC_pvalue_1e-2_peak_329010	89	.	6.19195	8.99500	5.73695	409
chr14	65138278	65138612	OPC_pvalue_1e-2_peak_329033	49	.	3.53544	4.95138	2.23073	222
chr14	65148682	65149205	OPC_pvalue_1e-2_peak_329037a	66	.	4.91213	6.60171	3.63911	44
chr14	65148682	65149205	OPC_pvalue_1e-2_peak_329037b	87	.	5.97989	8.77021	5.54103	303
chr14	65150013	65150364	OPC_pvalue_1e-2_peak_329038	55	.	4.38380	5.59124	2.75937	49
chr14	65170747	65171928	OPC_pvalue_1e-2_peak_329040a	98	.	5.83771	9.81716	6.46582	358
chr14	65170747	65171928	OPC_pvalue_1e-2_peak_329040b	78	.	5.01659	7.81034	4.69329	496
chr14	65170747	65171928	OPC_pvalue_1e-2_peak_329040c	43	.	3.47303	4.36093	1.72807	652
chr14	65170747	65171928	OPC_pvalue_1e-2_peak_329040d	43	.	3.43433	4.30109	1.67836	1133
chr14	65173414	65173975	OPC_pvalue_1e-2_peak_329042a	86	.	5.31269	8.61084	5.39938	163
chr14	65173414	65173975	OPC_pvalue_1e-2_peak_329042b	50	.	3.79478	5.06536	2.32811	296
chr14	65173414	65173975	OPC_pvalue_1e-2_peak_329042c	86	.	5.31269	8.61084	5.39938	420
chr14	65183122	65183495	OPC_pvalue_1e-2_peak_329044	49	.	3.91420	4.96371	2.24042	335
chr14	65191076	65191177	OPC_pvalue_1e-2_peak_329046	68	.	4.89277	6.81329	3.82203	49
chr14	65201685	65202002	OPC_pvalue_1e-2_peak_329048	48	.	3.51278	4.85998	2.15175	254
chr14	65212683	65212892	OPC_pvalue_1e-2_peak_329055	42	.	3.32116	4.20906	1.59714	158
chr14	65228750	65229450	OPC_pvalue_1e-2_peak_329057	57	.	4.51009	5.79388	2.93531	386
chr14	65231155	65231816	OPC_pvalue_1e-2_peak_329058	52	.	4.24320	5.25918	2.48938	564
chr14	65274327	65274883	OPC_pvalue_1e-2_peak_329089	48	.	3.51278	4.85998	2.15175	141
chr14	65289866	65290500	OPC_pvalue_1e-2_peak_329095	123	.	7.87340	12.35105	8.70595	309
chr14	65322656	65322891	OPC_pvalue_1e-2_peak_329115	46	.	3.44649	4.61288	1.94289	179
chr14	65346059	65347394	OPC_pvalue_1e-2_peak_329121a	49	.	4.06339	4.96293	2.24042	125
chr14	65346059	65347394	OPC_pvalue_1e-2_peak_329121b	60	.	4.64387	6.01169	3.12716	253
chr14	65346059	65347394	OPC_pvalue_1e-2_peak_329121c	82	.	5.80484	8.25471	5.08544	783
chr14	65346059	65347394	OPC_pvalue_1e-2_peak_329121d	82	.	5.80484	8.25471	5.08544	987
chr14	65346059	65347394	OPC_pvalue_1e-2_peak_329121e	105	.	6.90727	10.56356	7.12767	1247
chr14	65358434	65359048	OPC_pvalue_1e-2_peak_329126	106	.	6.35093	10.67508	7.22702	327
chr14	65380946	65381508	OPC_pvalue_1e-2_peak_329134a	73	.	5.42557	7.37831	4.31252	179
chr14	65380946	65381508	OPC_pvalue_1e-2_peak_329134b	99	.	6.78196	9.98440	6.61251	308
chr14	65412881	65412954	OPC_pvalue_1e-2_peak_329155	45	.	3.42495	4.53818	1.87757	54
chr14	65427540	65427778	OPC_pvalue_1e-2_peak_329165	46	.	3.44649	4.61288	1.94289	172
chr14	65432573	65432656	OPC_pvalue_1e-2_peak_329166	46	.	3.78444	4.66110	1.98534	45
chr14	65438489	65439247	OPC_pvalue_1e-2_peak_329167	73	.	5.36065	7.33802	4.27891	571
chr14	65453448	65454058	OPC_pvalue_1e-2_peak_329170a	117	.	7.42052	11.70686	8.13893	123
chr14	65453448	65454058	OPC_pvalue_1e-2_peak_329170b	104	.	6.84971	10.46720	7.04085	258
chr14	65453448	65454058	OPC_pvalue_1e-2_peak_329170c	142	.	8.52660	14.21982	10.35430	473
chr14	65467034	65467394	OPC_pvalue_1e-2_peak_329175	54	.	3.64644	5.46748	2.64960	63
chr14	65482241	65482453	OPC_pvalue_1e-2_peak_329181	58	.	4.49169	5.82547	2.96322	75
chr14	65483190	65483458	OPC_pvalue_1e-2_peak_329182	59	.	4.54133	5.93590	3.05871	68
chr14	65562490	65562963	OPC_pvalue_1e-2_peak_329228	70	.	4.98173	7.07040	4.04675	311
chr14	65568831	65569872	OPC_pvalue_1e-2_peak_329229a	68	.	5.05306	6.82959	3.83672	291
chr14	65568831	65569872	OPC_pvalue_1e-2_peak_329229b	127	.	7.86031	12.75860	9.06394	450
chr14	65568831	65569872	OPC_pvalue_1e-2_peak_329229c	195	.	10.71147	19.52010	14.96377	567
chr14	65631049	65631204	OPC_pvalue_1e-2_peak_329253	50	.	3.55840	5.04815	2.31268	51
chr14	65637428	65637947	OPC_pvalue_1e-2_peak_329256	65	.	4.77897	6.50788	3.55823	307
chr14	65641745	65641818	OPC_pvalue_1e-2_peak_329257	40	.	3.28138	4.09424	1.49910	33
chr14	65689279	65689635	OPC_pvalue_1e-2_peak_329291	53	.	3.62911	5.37785	2.59234	54
chr14	65696554	65697491	OPC_pvalue_1e-2_peak_329294	76	.	5.44874	7.62969	4.53436	579
chr14	65716293	65716492	OPC_pvalue_1e-2_peak_329306	54	.	3.64644	5.46748	2.64960	72
chr14	65748783	65749143	OPC_pvalue_1e-2_peak_329327	53	.	4.07731	5.38744	2.59775	300
chr14	65749487	65749770	OPC_pvalue_1e-2_peak_329328	40	.	3.28138	4.09424	1.49910	233
chr14	65828775	65829389	OPC_pvalue_1e-2_peak_329370	54	.	3.64644	5.46748	2.64960	298
chr14	65878467	65878753	OPC_pvalue_1e-2_peak_329394a	142	.	7.01661	14.24360	10.37425	63
chr14	65878467	65878753	OPC_pvalue_1e-2_peak_329394b	163	.	7.68485	16.35233	12.22376	168
chr14	65878993	65880253	OPC_pvalue_1e-2_peak_329395a	93	.	5.34599	9.34062	6.04417	174
chr14	65878993	65880253	OPC_pvalue_1e-2_peak_329395b	163	.	7.66616	16.31883	12.19531	371
chr14	65878993	65880253	OPC_pvalue_1e-2_peak_329395c	102	.	5.66629	10.25069	6.84918	544
chr14	65878993	65880253	OPC_pvalue_1e-2_peak_329395d	58	.	3.99973	5.86455	2.99736	779
chr14	65878993	65880253	OPC_pvalue_1e-2_peak_329395e	50	.	3.66642	5.08009	2.33984	1002
chr14	65912206	65912301	OPC_pvalue_1e-2_peak_329420	54	.	3.64644	5.46748	2.64960	43
chr14	66489223	66489654	OPC_pvalue_1e-2_peak_329711	54	.	3.64644	5.46748	2.64960	365
chr14	66503576	66503649	OPC_pvalue_1e-2_peak_329718	46	.	3.46831	4.69117	2.00931	46
chr14	66503939	66504012	OPC_pvalue_1e-2_peak_329719	46	.	3.46831	4.69117	2.00931	45
chr14	66504830	66504918	OPC_pvalue_1e-2_peak_329720	61	.	4.30812	6.10846	3.20946	43
chr14	66690381	66690498	OPC_pvalue_1e-2_peak_329815	54	.	3.64644	5.46748	2.64960	62
chr14	66739773	66740551	OPC_pvalue_1e-2_peak_329838	49	.	3.53544	4.95138	2.23073	175
chr14	66791549	66791666	OPC_pvalue_1e-2_peak_329866	54	.	3.64644	5.46748	2.64960	62
chr14	66829228	66829473	OPC_pvalue_1e-2_peak_329881	53	.	3.62911	5.37785	2.59234	173
chr14	66962124	66962740	OPC_pvalue_1e-2_peak_329935	48	.	3.51278	4.85998	2.15175	408
chr14	66974370	66975505	OPC_pvalue_1e-2_peak_329942a	53	.	3.99393	5.37797	2.59237	49
chr14	66974370	66975505	OPC_pvalue_1e-2_peak_329942b	143	.	7.58847	14.33776	10.45740	247
chr14	66974370	66975505	OPC_pvalue_1e-2_peak_329942c	166	.	8.38725	16.60980	12.44454	419
chr14	66974370	66975505	OPC_pvalue_1e-2_peak_329942d	110	.	6.39029	11.09867	7.60015	570
chr14	66974370	66975505	OPC_pvalue_1e-2_peak_329942e	45	.	3.59454	4.54853	1.88772	842
chr14	67091229	67091405	OPC_pvalue_1e-2_peak_329988	71	.	4.55805	7.18127	4.13949	50
chr14	67288967	67289040	OPC_pvalue_1e-2_peak_330074	43	.	3.36191	4.33276	1.70267	53
chr14	67633289	67633571	OPC_pvalue_1e-2_peak_330205	54	.	3.64644	5.46748	2.64960	48
chr14	67707454	67707538	OPC_pvalue_1e-2_peak_330237	40	.	3.49982	4.07940	1.48792	50
chr14	67707793	67708569	OPC_pvalue_1e-2_peak_330238a	149	.	8.46867	14.90921	10.96225	169
chr14	67707793	67708569	OPC_pvalue_1e-2_peak_330238b	161	.	8.96682	16.16262	12.05836	340
chr14	67735374	67735447	OPC_pvalue_1e-2_peak_330248	44	.	3.40368	4.46677	1.81782	34
chr14	67736565	67736761	OPC_pvalue_1e-2_peak_330249	44	.	3.40368	4.46677	1.81782	171
chr14	67826344	67827133	OPC_pvalue_1e-2_peak_330281a	110	.	7.31529	11.07746	7.58064	219
chr14	67826344	67827133	OPC_pvalue_1e-2_peak_330281b	138	.	8.64534	13.86893	10.04726	364
chr14	67862230	67862334	OPC_pvalue_1e-2_peak_330295	54	.	3.64644	5.46748	2.64960	56
chr14	67892952	67893246	OPC_pvalue_1e-2_peak_330309	38	.	3.20461	3.88688	1.31935	74
chr14	67893676	67894381	OPC_pvalue_1e-2_peak_330310	51	.	3.98248	5.13441	2.38779	451
chr14	67902611	67903393	OPC_pvalue_1e-2_peak_330311	70	.	5.24384	7.04257	4.02376	478
chr14	67904768	67905072	OPC_pvalue_1e-2_peak_330312	47	.	3.97088	4.79614	2.09964	46
chr14	67913185	67913774	OPC_pvalue_1e-2_peak_330313	64	.	4.75135	6.43718	3.49450	233
chr14	67915858	67916311	OPC_pvalue_1e-2_peak_330314	38	.	3.20461	3.88688	1.31935	4
chr14	67958885	67959063	OPC_pvalue_1e-2_peak_330340	50	.	3.55840	5.04815	2.31268	132
chr14	67977487	67977790	OPC_pvalue_1e-2_peak_330347	79	.	5.44016	7.90267	4.77545	231
chr14	67980495	67980874	OPC_pvalue_1e-2_peak_330349	47	.	3.81862	4.71021	2.02497	35
chr14	67981459	67982305	OPC_pvalue_1e-2_peak_330350a	64	.	4.70765	6.49319	3.54634	247
chr14	67981459	67982305	OPC_pvalue_1e-2_peak_330350b	64	.	4.70765	6.49319	3.54634	574
chr14	67981459	67982305	OPC_pvalue_1e-2_peak_330350c	46	.	3.80536	4.68991	2.00931	784
chr14	67988970	67989536	OPC_pvalue_1e-2_peak_330351	63	.	4.69704	6.30170	3.37843	268
chr14	67999403	68000457	OPC_pvalue_1e-2_peak_330353a	62	.	4.76502	6.21214	3.29927	349
chr14	67999403	68000457	OPC_pvalue_1e-2_peak_330353b	122	.	7.74317	12.25413	8.61991	513
chr14	67999403	68000457	OPC_pvalue_1e-2_peak_330353c	72	.	5.33745	7.29906	4.24275	786
chr14	68005963	68006197	OPC_pvalue_1e-2_peak_330354	79	.	5.57547	7.94761	4.81307	181
chr14	68037297	68037794	OPC_pvalue_1e-2_peak_330369	45	.	3.74308	4.56981	1.90614	37
chr14	68038171	68038541	OPC_pvalue_1e-2_peak_330370	59	.	4.54133	5.93590	3.05871	91
chr14	68066446	68067463	OPC_pvalue_1e-2_peak_330384	154	.	9.42302	15.41598	11.40348	572
chr14	68086254	68086810	OPC_pvalue_1e-2_peak_330390	110	.	7.32601	11.08074	7.58253	299
chr14	68140950	68141969	OPC_pvalue_1e-2_peak_330415a	63	.	4.87092	6.39016	3.45530	56
chr14	68140950	68141969	OPC_pvalue_1e-2_peak_330415b	112	.	7.30638	11.24373	7.72787	449
chr14	68140950	68141969	OPC_pvalue_1e-2_peak_330415c	138	.	8.48639	13.82541	10.00743	714
chr14	68162033	68163092	OPC_pvalue_1e-2_peak_330425	179	.	10.59247	17.99782	13.65434	494
chr14	68171370	68171709	OPC_pvalue_1e-2_peak_330427	89	.	6.15716	8.91201	5.66515	84
chr14	68189150	68189339	OPC_pvalue_1e-2_peak_330432	76	.	5.16974	7.68256	4.58104	136
chr14	68216205	68216957	OPC_pvalue_1e-2_peak_330443	63	.	4.36300	6.31016	3.38422	64
chr14	68232908	68233216	OPC_pvalue_1e-2_peak_330450	54	.	3.64644	5.46748	2.64960	68
chr14	68283204	68283492	OPC_pvalue_1e-2_peak_330471	121	.	7.84873	12.12024	8.50263	193
chr14	68286422	68286626	OPC_pvalue_1e-2_peak_330472	66	.	5.02080	6.68179	3.70785	47
chr14	68547649	68547771	OPC_pvalue_1e-2_peak_330540	54	.	3.64644	5.46748	2.64960	66
chr14	68566347	68566563	OPC_pvalue_1e-2_peak_330550	71	.	4.55805	7.18127	4.13949	148
chr14	68712443	68712819	OPC_pvalue_1e-2_peak_330598	41	.	3.30115	4.15062	1.54738	64
chr14	68715346	68715689	OPC_pvalue_1e-2_peak_330599	99	.	6.56276	9.96641	6.59817	62
chr14	68776044	68776117	OPC_pvalue_1e-2_peak_330627	45	.	3.77542	4.50442	1.85185	33
chr14	68779600	68780639	OPC_pvalue_1e-2_peak_330628a	138	.	8.31947	13.87221	10.04887	459
chr14	68779600	68780639	OPC_pvalue_1e-2_peak_330628b	78	.	5.54631	7.82864	4.70983	628
chr14	68779600	68780639	OPC_pvalue_1e-2_peak_330628c	151	.	8.87410	15.17295	11.19195	740
chr14	68813205	68814012	OPC_pvalue_1e-2_peak_330643	49	.	3.53544	4.95138	2.23073	70
chr14	68830880	68831958	OPC_pvalue_1e-2_peak_330650a	88	.	6.22708	8.89558	5.65104	417
chr14	68830880	68831958	OPC_pvalue_1e-2_peak_330650b	51	.	4.17246	5.17088	2.41623	575
chr14	68843744	68844602	OPC_pvalue_1e-2_peak_330653a	78	.	5.64932	7.81219	4.69403	258
chr14	68843744	68844602	OPC_pvalue_1e-2_peak_330653b	52	.	4.23699	5.29645	2.52287	420
chr14	68843744	68844602	OPC_pvalue_1e-2_peak_330653c	119	.	7.76781	11.95541	8.35724	677
chr14	68858304	68858728	OPC_pvalue_1e-2_peak_330657	49	.	3.89196	4.90993	2.19596	379
chr14	68861582	68861790	OPC_pvalue_1e-2_peak_330658	89	.	6.15716	8.91201	5.66515	63
chr14	68935938	68936454	OPC_pvalue_1e-2_peak_330692	54	.	3.64644	5.46748	2.64960	471
chr14	68984777	68985416	OPC_pvalue_1e-2_peak_330722	53	.	3.62911	5.37785	2.59234	361
chr14	69006038	69006877	OPC_pvalue_1e-2_peak_330734	50	.	3.55840	5.04815	2.31268	425
chr14	69015072	69015216	OPC_pvalue_1e-2_peak_330740	70	.	4.53638	7.06887	4.04675	82
chr14	69046954	69047138	OPC_pvalue_1e-2_peak_330759	54	.	3.64644	5.46748	2.64960	124
chr14	69052252	69052848	OPC_pvalue_1e-2_peak_330760	51	.	4.00577	5.19473	2.43686	232
chr14	69065406	69066042	OPC_pvalue_1e-2_peak_330764	83	.	5.70823	8.30550	5.13107	355
chr14	69094902	69095648	OPC_pvalue_1e-2_peak_330779a	91	.	6.06612	9.18626	5.90682	441
chr14	69094902	69095648	OPC_pvalue_1e-2_peak_330779b	49	.	3.95648	4.92209	2.20780	699
chr14	69099867	69100551	OPC_pvalue_1e-2_peak_330780a	111	.	6.89893	11.18111	7.67219	121
chr14	69099867	69100551	OPC_pvalue_1e-2_peak_330780b	84	.	5.75163	8.40076	5.21465	378
chr14	69121612	69122464	OPC_pvalue_1e-2_peak_330785	61	.	4.72398	6.10482	3.20911	64
chr14	69123182	69123437	OPC_pvalue_1e-2_peak_330786	60	.	4.67789	6.01958	3.13123	43
chr14	69157150	69158235	OPC_pvalue_1e-2_peak_330805	68	.	5.10093	6.84728	3.85230	654
chr14	69197501	69198184	OPC_pvalue_1e-2_peak_330821	51	.	4.15139	5.13051	2.38618	256
chr14	69200252	69200657	OPC_pvalue_1e-2_peak_330822	40	.	3.49479	4.06336	1.47283	269
chr14	69247523	69248000	OPC_pvalue_1e-2_peak_330840	74	.	5.10551	7.46124	4.38563	320
chr14	69255793	69255936	OPC_pvalue_1e-2_peak_330841	48	.	3.91409	4.85678	2.15175	67
chr14	69258032	69258110	OPC_pvalue_1e-2_peak_330842	46	.	3.66943	4.66398	1.98734	39
chr14	69259778	69260385	OPC_pvalue_1e-2_peak_330843a	46	.	3.68038	4.68086	2.00345	56
chr14	69259778	69260385	OPC_pvalue_1e-2_peak_330843b	47	.	3.70248	4.71492	2.02954	424
chr14	69261990	69262514	OPC_pvalue_1e-2_peak_330845	38	.	3.37659	3.89253	1.32477	496
chr14	69281499	69281572	OPC_pvalue_1e-2_peak_330850	49	.	4.06918	4.97578	2.25110	31
chr14	69282929	69283639	OPC_pvalue_1e-2_peak_330851a	99	.	6.78196	9.98440	6.61251	355
chr14	69282929	69283639	OPC_pvalue_1e-2_peak_330851b	86	.	6.10376	8.65869	5.44315	513
chr14	69410800	69411245	OPC_pvalue_1e-2_peak_330904	69	.	4.95172	6.98166	3.96928	182
chr14	69422384	69423021	OPC_pvalue_1e-2_peak_330909	67	.	4.47708	6.78418	3.79772	151
chr14	69431705	69432238	OPC_pvalue_1e-2_peak_330914	50	.	3.55840	5.04815	2.31268	189
chr14	69445547	69446272	OPC_pvalue_1e-2_peak_330921a	74	.	5.47983	7.48129	4.40380	516
chr14	69445547	69446272	OPC_pvalue_1e-2_peak_330921b	114	.	7.53476	11.49467	7.94950	615
chr14	69560499	69561006	OPC_pvalue_1e-2_peak_330955	111	.	6.93662	11.18031	7.67189	448
chr14	69618226	69618679	OPC_pvalue_1e-2_peak_330975a	68	.	5.09482	6.89767	3.89752	62
chr14	69618226	69618679	OPC_pvalue_1e-2_peak_330975b	48	.	3.96264	4.80051	2.10361	235
chr14	69618226	69618679	OPC_pvalue_1e-2_peak_330975c	57	.	4.51009	5.79388	2.93531	388
chr14	69619424	69620411	OPC_pvalue_1e-2_peak_330976	127	.	7.86031	12.75860	9.06394	518
chr14	69658122	69658352	OPC_pvalue_1e-2_peak_330981	90	.	5.95643	9.06419	5.79918	110
chr14	69726422	69727603	OPC_pvalue_1e-2_peak_330999	62	.	4.67035	6.23671	3.32121	451
chr14	69779344	69779806	OPC_pvalue_1e-2_peak_331019	80	.	5.26917	8.05644	4.90944	295
chr14	69829718	69830110	OPC_pvalue_1e-2_peak_331038	102	.	6.26791	10.27468	6.87149	321
chr14	69864659	69865735	OPC_pvalue_1e-2_peak_331047a	109	.	7.24848	10.91615	7.43696	418
chr14	69864659	69865735	OPC_pvalue_1e-2_peak_331047b	67	.	5.07393	6.79101	3.80304	822
chr14	69968249	69968344	OPC_pvalue_1e-2_peak_331084	75	.	5.13743	7.56943	4.48092	49
chr14	69971827	69971905	OPC_pvalue_1e-2_peak_331085	46	.	3.46831	4.69117	2.00931	31
chr14	70026356	70026728	OPC_pvalue_1e-2_peak_331110	93	.	6.03136	9.32317	6.02841	66
chr14	70060406	70060633	OPC_pvalue_1e-2_peak_331126	71	.	4.55805	7.18127	4.13949	155
chr14	70077994	70078970	OPC_pvalue_1e-2_peak_331131a	63	.	4.74208	6.33018	3.40200	165
chr14	70077994	70078970	OPC_pvalue_1e-2_peak_331131b	169	.	9.44783	16.95692	12.74818	369
chr14	70115500	70116122	OPC_pvalue_1e-2_peak_331146	68	.	4.89277	6.81329	3.82203	346
chr14	70152492	70152818	OPC_pvalue_1e-2_peak_331161	53	.	4.05318	5.32112	2.54458	161
chr14	70155113	70155194	OPC_pvalue_1e-2_peak_331162	38	.	3.20461	3.88688	1.31935	43
chr14	70175599	70175988	OPC_pvalue_1e-2_peak_331175	48	.	3.51278	4.85998	2.15175	189
chr14	70182681	70183156	OPC_pvalue_1e-2_peak_331179	84	.	5.74241	8.40242	5.21482	343
chr14	70193448	70194070	OPC_pvalue_1e-2_peak_331181	64	.	4.39097	6.41891	3.48027	197
chr14	70233652	70234662	OPC_pvalue_1e-2_peak_331195a	111	.	7.35098	11.14430	7.63943	203
chr14	70233652	70234662	OPC_pvalue_1e-2_peak_331195b	60	.	4.67789	6.01958	3.13123	935
chr14	70345911	70346631	OPC_pvalue_1e-2_peak_331252a	95	.	6.43990	9.53135	6.21329	123
chr14	70345911	70346631	OPC_pvalue_1e-2_peak_331252b	95	.	6.43990	9.53135	6.21329	252
chr14	70346878	70347150	OPC_pvalue_1e-2_peak_331253	71	.	5.26901	7.18476	4.14163	45
chr14	70358383	70358517	OPC_pvalue_1e-2_peak_331256	69	.	4.50653	6.92169	3.91678	64
chr14	70388773	70389409	OPC_pvalue_1e-2_peak_331277	130	.	8.30277	13.07480	9.34424	162
chr14	70404343	70404517	OPC_pvalue_1e-2_peak_331281	42	.	3.32116	4.20906	1.59714	34
chr14	70420053	70420661	OPC_pvalue_1e-2_peak_331289	60	.	4.70083	6.06186	3.16889	392
chr14	70422974	70423105	OPC_pvalue_1e-2_peak_331290	47	.	3.97088	4.79614	2.09964	85
chr14	70430365	70431167	OPC_pvalue_1e-2_peak_331293a	42	.	3.66950	4.27531	1.65481	220
chr14	70430365	70431167	OPC_pvalue_1e-2_peak_331293b	87	.	6.11583	8.78147	5.54974	439
chr14	70430365	70431167	OPC_pvalue_1e-2_peak_331293c	126	.	7.95058	12.61306	8.93518	579
chr14	70430365	70431167	OPC_pvalue_1e-2_peak_331293d	126	.	7.95058	12.61306	8.93518	669
chr14	70439317	70439730	OPC_pvalue_1e-2_peak_331294	62	.	4.33539	6.20685	3.29469	37
chr14	70446967	70447766	OPC_pvalue_1e-2_peak_331295	117	.	7.68854	11.79645	8.21631	597
chr14	70454091	70454678	OPC_pvalue_1e-2_peak_331297a	75	.	5.50425	7.58169	4.49137	96
chr14	70454091	70454678	OPC_pvalue_1e-2_peak_331297b	64	.	4.89267	6.42707	3.48658	272
chr14	70457005	70457301	OPC_pvalue_1e-2_peak_331298	104	.	6.97660	10.45986	7.03433	248
chr14	70487657	70487887	OPC_pvalue_1e-2_peak_331320	49	.	3.53544	4.95138	2.23073	54
chr14	70494306	70494411	OPC_pvalue_1e-2_peak_331321	38	.	3.20461	3.88688	1.31935	63
chr14	70494673	70494854	OPC_pvalue_1e-2_peak_331322	64	.	4.75135	6.43718	3.49450	68
chr14	70512878	70512983	OPC_pvalue_1e-2_peak_331332	70	.	4.53638	7.06887	4.04675	48
chr14	70563561	70563965	OPC_pvalue_1e-2_peak_331363	71	.	4.55805	7.18127	4.13949	243
chr14	70575097	70575441	OPC_pvalue_1e-2_peak_331366	59	.	4.25459	5.92478	3.04940	36
chr14	70588043	70588220	OPC_pvalue_1e-2_peak_331369	38	.	3.39098	3.86873	1.30506	52
chr14	70588408	70588987	OPC_pvalue_1e-2_peak_331370a	128	.	8.17884	12.83335	9.13216	124
chr14	70588408	70588987	OPC_pvalue_1e-2_peak_331370b	114	.	7.49727	11.42233	7.88491	283
chr14	70654114	70654868	OPC_pvalue_1e-2_peak_331404	67	.	4.84074	6.70202	3.72619	234
chr14	70655184	70655948	OPC_pvalue_1e-2_peak_331405a	47	.	3.87259	4.79299	2.09732	74
chr14	70655184	70655948	OPC_pvalue_1e-2_peak_331405b	110	.	6.80107	11.02281	7.53160	494
chr14	70655184	70655948	OPC_pvalue_1e-2_peak_331405c	133	.	7.77265	13.35745	9.59375	655
chr14	70721190	70722405	OPC_pvalue_1e-2_peak_331419	65	.	4.41930	6.53368	3.57936	758
chr14	70748628	70748961	OPC_pvalue_1e-2_peak_331427	104	.	6.72382	10.45234	7.02930	253
chr14	70784541	70785193	OPC_pvalue_1e-2_peak_331434	47	.	3.49040	4.77340	2.07854	241
chr14	70826133	70826609	OPC_pvalue_1e-2_peak_331451a	68	.	5.10093	6.84728	3.85230	152
chr14	70826133	70826609	OPC_pvalue_1e-2_peak_331451b	139	.	8.74444	13.97872	10.14086	279
chr14	70883253	70883873	OPC_pvalue_1e-2_peak_331475	54	.	3.64644	5.46748	2.64960	575
chr14	71067213	71067708	OPC_pvalue_1e-2_peak_331519	93	.	6.33513	9.34982	6.05115	208
chr14	71108041	71108170	OPC_pvalue_1e-2_peak_331527	49	.	4.04913	4.93869	2.22289	63
chr14	71108365	71108993	OPC_pvalue_1e-2_peak_331528	112	.	7.42340	11.28112	7.76059	288
chr14	71275371	71276693	OPC_pvalue_1e-2_peak_331605a	105	.	6.87837	10.51513	7.08396	924
chr14	71275371	71276693	OPC_pvalue_1e-2_peak_331605b	142	.	8.56213	14.27980	10.40599	1085
chr14	71275371	71276693	OPC_pvalue_1e-2_peak_331605c	104	.	6.84971	10.46720	7.04085	1218
chr14	71284562	71284688	OPC_pvalue_1e-2_peak_331606	72	.	5.34616	7.22996	4.18168	59
chr14	71288646	71289182	OPC_pvalue_1e-2_peak_331607	72	.	5.37237	7.27863	4.22399	311
chr14	71289464	71289684	OPC_pvalue_1e-2_peak_331608	39	.	3.44210	3.96350	1.38700	23
chr14	71374038	71375527	OPC_pvalue_1e-2_peak_331642a	114	.	7.07714	11.47009	7.92732	127
chr14	71374038	71375527	OPC_pvalue_1e-2_peak_331642b	59	.	4.51626	5.97423	3.09439	1198
chr14	71605537	71606041	OPC_pvalue_1e-2_peak_331772	72	.	5.04286	7.25809	4.20684	372
chr14	71786601	71787985	OPC_pvalue_1e-2_peak_331864a	93	.	5.99631	9.38718	6.08554	366
chr14	71786601	71787985	OPC_pvalue_1e-2_peak_331864b	149	.	8.24704	14.98104	11.02538	561
chr14	71786601	71787985	OPC_pvalue_1e-2_peak_331864c	72	.	5.00637	7.21601	4.17018	1150
chr14	71786601	71787985	OPC_pvalue_1e-2_peak_331864d	92	.	5.91662	9.25947	5.97162	1231
chr14	71955451	71955803	OPC_pvalue_1e-2_peak_331947a	127	.	8.01154	12.70964	9.02226	64
chr14	71955451	71955803	OPC_pvalue_1e-2_peak_331947b	65	.	4.80692	6.58071	3.61925	289
chr14	72005775	72005952	OPC_pvalue_1e-2_peak_331979	56	.	4.15144	5.60057	2.76517	71
chr14	72052675	72053611	OPC_pvalue_1e-2_peak_331998	124	.	7.84550	12.43046	8.77660	284
chr14	72057054	72057169	OPC_pvalue_1e-2_peak_332000	47	.	3.91411	4.72310	2.03725	51
chr14	72061593	72061888	OPC_pvalue_1e-2_peak_332001	59	.	4.56656	5.99310	3.10982	214
chr14	72117941	72118442	OPC_pvalue_1e-2_peak_332045	59	.	4.54133	5.93590	3.05871	267
chr14	72159199	72159885	OPC_pvalue_1e-2_peak_332069	70	.	5.21182	7.08455	4.05882	67
chr14	72161662	72162182	OPC_pvalue_1e-2_peak_332070	44	.	3.70261	4.48264	1.83086	167
chr14	72170076	72170690	OPC_pvalue_1e-2_peak_332074	51	.	3.58166	5.15094	2.39886	239
chr14	72178479	72178760	OPC_pvalue_1e-2_peak_332077	44	.	3.40368	4.46677	1.81782	44
chr14	72219552	72220259	OPC_pvalue_1e-2_peak_332101	97	.	6.14736	9.76055	6.41540	451
chr14	72983545	72983827	OPC_pvalue_1e-2_peak_332378	136	.	8.35352	13.69066	9.88981	229
chr14	73011219	73011730	OPC_pvalue_1e-2_peak_332389	59	.	4.54133	5.93590	3.05871	335
chr14	73016026	73016185	OPC_pvalue_1e-2_peak_332391	47	.	3.80546	4.70840	2.02337	51
chr14	73025683	73025871	OPC_pvalue_1e-2_peak_332394	71	.	5.01211	7.16245	4.12730	43
chr14	73040803	73041143	OPC_pvalue_1e-2_peak_332402	54	.	3.64644	5.46748	2.64960	247
chr14	73117088	73117179	OPC_pvalue_1e-2_peak_332437	43	.	3.38266	4.39837	1.75911	52
chr14	73127632	73127727	OPC_pvalue_1e-2_peak_332442	54	.	3.64644	5.46748	2.64960	46
chr14	73145844	73146673	OPC_pvalue_1e-2_peak_332453	62	.	4.79485	6.23798	3.32131	205
chr14	73159615	73159761	OPC_pvalue_1e-2_peak_332459	78	.	5.20246	7.80107	4.68470	64
chr14	73168215	73168676	OPC_pvalue_1e-2_peak_332462	57	.	4.20239	5.75623	2.90178	182
chr14	73175157	73175771	OPC_pvalue_1e-2_peak_332463	124	.	8.01574	12.46937	8.80929	404
chr14	73209030	73209657	OPC_pvalue_1e-2_peak_332479	90	.	6.32289	9.08417	5.81441	482
chr14	73258002	73258205	OPC_pvalue_1e-2_peak_332508	74	.	5.35742	7.41268	4.34395	71
chr14	73263774	73263991	OPC_pvalue_1e-2_peak_332511	42	.	3.34141	4.26972	1.64996	175
chr14	73270736	73271086	OPC_pvalue_1e-2_peak_332513	47	.	3.80546	4.70840	2.02337	47
chr14	73271339	73271635	OPC_pvalue_1e-2_peak_332514	47	.	3.80546	4.70840	2.02337	229
chr14	73280363	73280796	OPC_pvalue_1e-2_peak_332516	71	.	4.55805	7.18127	4.13949	274
chr14	73298116	73298318	OPC_pvalue_1e-2_peak_332526	51	.	3.58166	5.15094	2.39886	61
chr14	73359824	73361088	OPC_pvalue_1e-2_peak_332567a	62	.	4.70588	6.27279	3.35388	444
chr14	73359824	73361088	OPC_pvalue_1e-2_peak_332567b	52	.	4.16710	5.24916	2.48698	672
chr14	73359824	73361088	OPC_pvalue_1e-2_peak_332567c	83	.	5.70806	8.33071	5.15270	1161
chr14	73383064	73383147	OPC_pvalue_1e-2_peak_332582	61	.	4.30812	6.10846	3.20946	39
chr14	73392551	73393452	OPC_pvalue_1e-2_peak_332583a	134	.	8.05845	13.43858	9.66641	446
chr14	73392551	73393452	OPC_pvalue_1e-2_peak_332583b	76	.	5.41477	7.61517	4.52250	678
chr14	73454982	73455277	OPC_pvalue_1e-2_peak_332619	54	.	3.64644	5.46748	2.64960	61
chr14	73493585	73494142	OPC_pvalue_1e-2_peak_332639a	93	.	6.43170	9.33697	6.04080	56
chr14	73493585	73494142	OPC_pvalue_1e-2_peak_332639b	206	.	11.57705	20.63998	15.92239	327
chr14	73524839	73525699	OPC_pvalue_1e-2_peak_332646	162	.	9.69305	16.26342	12.14633	284
chr14	73551793	73551926	OPC_pvalue_1e-2_peak_332663	54	.	3.64644	5.46748	2.64960	64
chr14	73603004	73603737	OPC_pvalue_1e-2_peak_332683	96	.	6.59341	9.64155	6.30965	146
chr14	73609688	73610007	OPC_pvalue_1e-2_peak_332684	58	.	4.22833	5.83877	2.97359	261
chr14	73635074	73635876	OPC_pvalue_1e-2_peak_332698	79	.	5.23560	7.92549	4.79615	188
chr14	73739285	73739693	OPC_pvalue_1e-2_peak_332740	63	.	4.36300	6.31016	3.38422	221
chr14	73750678	73751227	OPC_pvalue_1e-2_peak_332742	71	.	4.55805	7.18127	4.13949	238
chr14	73925134	73925665	OPC_pvalue_1e-2_peak_332802	136	.	8.37521	13.63270	9.83816	204
chr14	73942976	73943590	OPC_pvalue_1e-2_peak_332806a	212	.	11.72478	21.27881	16.46908	231
chr14	73942976	73943590	OPC_pvalue_1e-2_peak_332806b	127	.	8.02221	12.73849	9.04884	388
chr14	73957444	73958247	OPC_pvalue_1e-2_peak_332811	70	.	5.21182	7.08455	4.05882	329
chr14	74003772	74003899	OPC_pvalue_1e-2_peak_332827	57	.	4.20239	5.75623	2.90178	59
chr14	74035764	74036152	OPC_pvalue_1e-2_peak_332836	85	.	5.77701	8.50271	5.30432	213
chr14	74058522	74059227	OPC_pvalue_1e-2_peak_332849	54	.	3.64644	5.46748	2.64960	83
chr14	74079170	74079724	OPC_pvalue_1e-2_peak_332856	70	.	4.98173	7.07040	4.04675	101
chr14	74100323	74100460	OPC_pvalue_1e-2_peak_332864	90	.	5.95643	9.06419	5.79918	51
chr14	74100713	74100912	OPC_pvalue_1e-2_peak_332865	44	.	3.40368	4.46677	1.81782	166
chr14	74111122	74111835	OPC_pvalue_1e-2_peak_332867	108	.	7.12702	10.88573	7.40974	564
chr14	74151859	74152611	OPC_pvalue_1e-2_peak_332877	49	.	3.53544	4.95138	2.23073	71
chr14	74152894	74153165	OPC_pvalue_1e-2_peak_332878	48	.	3.51278	4.85998	2.15175	212
chr14	74180159	74180232	OPC_pvalue_1e-2_peak_332888	43	.	3.68596	4.30275	1.67944	36
chr14	74180584	74181310	OPC_pvalue_1e-2_peak_332889	94	.	6.38533	9.43964	6.13293	547
chr14	74219364	74219623	OPC_pvalue_1e-2_peak_332903	52	.	4.02933	5.25693	2.48938	59
chr14	74220777	74221071	OPC_pvalue_1e-2_peak_332904	43	.	3.66300	4.39923	1.75911	224
chr14	74225763	74227120	OPC_pvalue_1e-2_peak_332905	86	.	6.03500	8.64284	5.42922	1291
chr14	74231381	74231827	OPC_pvalue_1e-2_peak_332906	55	.	4.34909	5.52219	2.69871	297
chr14	74238640	74238983	OPC_pvalue_1e-2_peak_332909	54	.	3.64644	5.46748	2.64960	291
chr14	74253623	74254154	OPC_pvalue_1e-2_peak_332916	57	.	4.52342	5.74098	2.88974	399
chr14	74257006	74257216	OPC_pvalue_1e-2_peak_332917	58	.	4.56651	5.81765	2.95760	56
chr14	74318531	74318976	OPC_pvalue_1e-2_peak_332933	53	.	4.07731	5.38744	2.59775	152
chr14	74319348	74319703	OPC_pvalue_1e-2_peak_332934	40	.	3.28138	4.09424	1.49910	208
chr14	74353118	74353594	OPC_pvalue_1e-2_peak_332941	161	.	9.67040	16.19480	12.08648	372
chr14	74353803	74354052	OPC_pvalue_1e-2_peak_332942	52	.	4.02933	5.25693	2.48938	208
chr14	74416635	74417204	OPC_pvalue_1e-2_peak_332960a	67	.	5.04723	6.73586	3.75540	54
chr14	74416635	74417204	OPC_pvalue_1e-2_peak_332960b	153	.	9.37342	15.31138	11.31319	256
chr14	74416635	74417204	OPC_pvalue_1e-2_peak_332960c	122	.	7.93136	12.29140	8.65426	429
chr14	74485775	74486235	OPC_pvalue_1e-2_peak_332982	185	.	10.83591	18.54334	14.12429	292
chr14	74550974	74551962	OPC_pvalue_1e-2_peak_333003a	139	.	8.38739	13.98582	10.14704	237
chr14	74550974	74551962	OPC_pvalue_1e-2_peak_333003b	179	.	10.06486	17.98893	13.64717	341
chr14	74550974	74551962	OPC_pvalue_1e-2_peak_333003c	90	.	6.15075	9.04999	5.78643	487
chr14	74550974	74551962	OPC_pvalue_1e-2_peak_333003d	166	.	9.50570	16.62937	12.46274	622
chr14	74724175	74724435	OPC_pvalue_1e-2_peak_333039	60	.	4.28119	6.01457	3.12728	202
chr14	74769414	74769914	OPC_pvalue_1e-2_peak_333065	85	.	5.77701	8.50271	5.30432	393
chr14	74831026	74831348	OPC_pvalue_1e-2_peak_333079	89	.	5.46966	8.97384	5.71861	251
chr14	74959952	74960553	OPC_pvalue_1e-2_peak_333114a	128	.	8.17884	12.83335	9.13216	189
chr14	74959952	74960553	OPC_pvalue_1e-2_peak_333114b	157	.	9.54198	15.75656	11.70096	296
chr14	74959952	74960553	OPC_pvalue_1e-2_peak_333114c	114	.	7.49727	11.42233	7.88491	468
chr14	75019393	75019708	OPC_pvalue_1e-2_peak_333140	76	.	5.16974	7.68256	4.58104	167
chr14	75179453	75180015	OPC_pvalue_1e-2_peak_333191	54	.	3.64644	5.46748	2.64960	185
chr14	75229643	75230382	OPC_pvalue_1e-2_peak_333205	85	.	6.02183	8.59982	5.39107	317
chr14	75334041	75334743	OPC_pvalue_1e-2_peak_333229	65	.	4.41930	6.53368	3.57936	624
chr14	75348383	75348701	OPC_pvalue_1e-2_peak_333234	75	.	5.13743	7.56943	4.48092	206
chr14	75380868	75381495	OPC_pvalue_1e-2_peak_333251	69	.	4.50653	6.92169	3.91678	69
chr14	75389208	75390194	OPC_pvalue_1e-2_peak_333253	93	.	6.33513	9.34982	6.05115	794
chr14	75469126	75469934	OPC_pvalue_1e-2_peak_333277	128	.	8.05867	12.83642	9.13433	426
chr14	75483673	75483935	OPC_pvalue_1e-2_peak_333280	157	.	9.30233	15.79988	11.73914	62
chr14	75517595	75518298	OPC_pvalue_1e-2_peak_333292	66	.	4.44800	6.65517	3.68496	402
chr14	75530578	75530929	OPC_pvalue_1e-2_peak_333295	98	.	6.52369	9.85529	6.50003	290
chr14	75536100	75536423	OPC_pvalue_1e-2_peak_333298	42	.	3.34141	4.26972	1.64996	254
chr14	75593359	75594052	OPC_pvalue_1e-2_peak_333313	82	.	5.67445	8.21174	5.04767	441
chr14	75614306	75614790	OPC_pvalue_1e-2_peak_333318a	161	.	9.73574	16.13715	12.03602	82
chr14	75614306	75614790	OPC_pvalue_1e-2_peak_333318b	88	.	6.22708	8.89558	5.65104	306
chr14	75632737	75633150	OPC_pvalue_1e-2_peak_333324	56	.	4.15144	5.60057	2.76517	335
chr14	75641725	75641802	OPC_pvalue_1e-2_peak_333325	45	.	3.72273	4.52573	1.87053	35
chr14	75643085	75643783	OPC_pvalue_1e-2_peak_333326	70	.	5.21182	7.08455	4.05882	291
chr14	75703813	75704388	OPC_pvalue_1e-2_peak_333345a	89	.	6.15716	8.91201	5.66515	58
chr14	75703813	75704388	OPC_pvalue_1e-2_peak_333345b	74	.	5.38752	7.48318	4.40387	507
chr14	75725451	75726147	OPC_pvalue_1e-2_peak_333354	103	.	6.95410	10.31766	6.90883	348
chr14	75743736	75744061	OPC_pvalue_1e-2_peak_333355	49	.	4.06339	4.96293	2.24042	48
chr14	75745175	75745661	OPC_pvalue_1e-2_peak_333358	49	.	4.06339	4.96293	2.24042	85
chr14	75760780	75761217	OPC_pvalue_1e-2_peak_333363	125	.	8.05861	12.56107	8.89080	264
chr14	75777393	75778114	OPC_pvalue_1e-2_peak_333370	73	.	5.32765	7.34391	4.28306	429
chr14	75802139	75802887	OPC_pvalue_1e-2_peak_333380	69	.	4.95172	6.98166	3.96928	372
chr14	75838866	75839591	OPC_pvalue_1e-2_peak_333401	80	.	5.76826	8.05376	4.90881	259
chr14	75840532	75840809	OPC_pvalue_1e-2_peak_333402	43	.	3.62424	4.31930	1.69399	145
chr14	75894053	75895394	OPC_pvalue_1e-2_peak_333418	55	.	4.41919	5.55854	2.72978	443
chr14	75896503	75896576	OPC_pvalue_1e-2_peak_333419	44	.	3.77050	4.44540	1.80085	38
chr14	76044172	76044964	OPC_pvalue_1e-2_peak_333482	83	.	5.33760	8.34085	5.16053	138
chr14	76102046	76102873	OPC_pvalue_1e-2_peak_333494a	53	.	4.25894	5.33988	2.56069	315
chr14	76102046	76102873	OPC_pvalue_1e-2_peak_333494b	135	.	8.51789	13.50590	9.72550	527
chr14	76127175	76127962	OPC_pvalue_1e-2_peak_333500a	148	.	9.13306	14.81709	10.88072	123
chr14	76127175	76127962	OPC_pvalue_1e-2_peak_333500b	77	.	5.62035	7.75457	4.64466	397
chr14	76127175	76127962	OPC_pvalue_1e-2_peak_333500c	64	.	4.91780	6.47559	3.52968	501
chr14	76178346	76178751	OPC_pvalue_1e-2_peak_333519	52	.	3.60523	5.26053	2.48938	160
chr14	76334240	76334520	OPC_pvalue_1e-2_peak_333563	69	.	4.95172	6.98166	3.96928	204
chr14	76334916	76335304	OPC_pvalue_1e-2_peak_333564	41	.	3.30115	4.15062	1.54738	266
chr14	76394859	76395546	OPC_pvalue_1e-2_peak_333583	54	.	3.64644	5.46748	2.64960	275
chr14	76448313	76449080	OPC_pvalue_1e-2_peak_333597	119	.	7.71803	11.97277	8.37079	691
chr14	76452065	76452410	OPC_pvalue_1e-2_peak_333598	60	.	4.67789	6.01958	3.13123	44
chr14	76604774	76605519	OPC_pvalue_1e-2_peak_333653	54	.	3.64644	5.46748	2.64960	453
chr14	76618059	76618981	OPC_pvalue_1e-2_peak_333656	100	.	6.77456	10.03915	6.66288	156
chr14	76703257	76704518	OPC_pvalue_1e-2_peak_333681	51	.	3.58166	5.15094	2.39886	774
chr14	76727296	76727513	OPC_pvalue_1e-2_peak_333693	49	.	3.89196	4.90993	2.19596	149
chr14	76727798	76728017	OPC_pvalue_1e-2_peak_333694	103	.	6.92681	10.39163	6.97351	131
chr14	76734061	76734154	OPC_pvalue_1e-2_peak_333695	42	.	3.34141	4.26972	1.64996	42
chr14	76734348	76734421	OPC_pvalue_1e-2_peak_333696	42	.	3.34141	4.26972	1.64996	35
chr14	76795995	76796492	OPC_pvalue_1e-2_peak_333720	54	.	3.64644	5.46748	2.64960	189
chr14	77057258	77057898	OPC_pvalue_1e-2_peak_333825	54	.	3.64644	5.46748	2.64960	245
chr14	77117321	77117595	OPC_pvalue_1e-2_peak_333839	51	.	3.58166	5.15094	2.39886	72
chr14	77138025	77138569	OPC_pvalue_1e-2_peak_333851	65	.	4.41930	6.53368	3.57936	226
chr14	77176481	77176755	OPC_pvalue_1e-2_peak_333870	60	.	4.28119	6.01457	3.12728	222
chr14	77218613	77219494	OPC_pvalue_1e-2_peak_333882	79	.	5.23560	7.92549	4.79615	725
chr14	77227772	77228836	OPC_pvalue_1e-2_peak_333884	127	.	7.86031	12.75860	9.06394	658
chr14	77247291	77247528	OPC_pvalue_1e-2_peak_333892	62	.	4.81895	6.28387	3.36315	106
chr14	77251250	77251385	OPC_pvalue_1e-2_peak_333893	40	.	3.49479	4.06336	1.47283	90
chr14	77277491	77277623	OPC_pvalue_1e-2_peak_333903	48	.	4.00962	4.86629	2.15713	52
chr14	77278905	77279438	OPC_pvalue_1e-2_peak_333904	61	.	4.77099	6.19286	3.28372	237
chr14	77294571	77294864	OPC_pvalue_1e-2_peak_333908	42	.	3.66950	4.27531	1.65481	34
chr14	77296185	77296803	OPC_pvalue_1e-2_peak_333909a	61	.	4.70367	6.11022	3.21014	55
chr14	77296185	77296803	OPC_pvalue_1e-2_peak_333909b	50	.	4.09812	5.01948	2.28974	413
chr14	77296185	77296803	OPC_pvalue_1e-2_peak_333909c	82	.	5.82954	8.29593	5.12352	561
chr14	77322107	77322473	OPC_pvalue_1e-2_peak_333925	54	.	3.64644	5.46748	2.64960	65
chr14	77334722	77335400	OPC_pvalue_1e-2_peak_333927a	88	.	6.00371	8.80904	5.57564	108
chr14	77334722	77335400	OPC_pvalue_1e-2_peak_333927b	77	.	5.50176	7.75612	4.64548	250
chr14	77334722	77335400	OPC_pvalue_1e-2_peak_333927c	125	.	7.73352	12.54724	8.87963	348
chr14	77334722	77335400	OPC_pvalue_1e-2_peak_333927d	57	.	4.49161	5.76404	2.90907	509
chr14	77341902	77342645	OPC_pvalue_1e-2_peak_333928	61	.	4.72398	6.10482	3.20911	659
chr14	77347527	77348216	OPC_pvalue_1e-2_peak_333929a	137	.	8.56221	13.71348	9.90805	273
chr14	77347527	77348216	OPC_pvalue_1e-2_peak_333929b	83	.	5.95632	8.38323	5.19908	433
chr14	77353700	77353896	OPC_pvalue_1e-2_peak_333930	58	.	4.22833	5.83877	2.97359	132
chr14	77379705	77379797	OPC_pvalue_1e-2_peak_333947	41	.	3.30115	4.15062	1.54738	35
chr14	77385351	77385470	OPC_pvalue_1e-2_peak_333948	78	.	5.68182	7.88969	4.76356	53
chr14	77386137	77386931	OPC_pvalue_1e-2_peak_333949	51	.	4.20597	5.19712	2.43858	723
chr14	77403549	77403909	OPC_pvalue_1e-2_peak_333953	57	.	4.20239	5.75623	2.90178	305
chr14	77413341	77414061	OPC_pvalue_1e-2_peak_333955	180	.	10.53810	18.09899	13.73929	421
chr14	77422513	77423312	OPC_pvalue_1e-2_peak_333957a	54	.	4.30354	5.42925	2.63587	146
chr14	77422513	77423312	OPC_pvalue_1e-2_peak_333957b	79	.	5.70817	7.93068	4.79988	381
chr14	77428400	77428626	OPC_pvalue_1e-2_peak_333958	47	.	3.49040	4.77340	2.07854	83
chr14	77493619	77494020	OPC_pvalue_1e-2_peak_333994	51	.	4.01606	5.19799	2.43929	61
chr14	77494257	77494551	OPC_pvalue_1e-2_peak_333995a	67	.	4.67986	6.70090	3.72526	71
chr14	77494257	77494551	OPC_pvalue_1e-2_peak_333995b	76	.	5.07378	7.60345	4.51142	174
chr14	77494836	77495342	OPC_pvalue_1e-2_peak_333996	46	.	3.68038	4.68086	2.00345	264
chr14	77499221	77499595	OPC_pvalue_1e-2_peak_333997	44	.	3.74592	4.45837	1.81318	176
chr14	77506148	77507057	OPC_pvalue_1e-2_peak_334000	73	.	5.26898	7.38073	4.31440	544
chr14	77509688	77509772	OPC_pvalue_1e-2_peak_334001	44	.	3.73134	4.43567	1.79356	43
chr14	77517701	77517869	OPC_pvalue_1e-2_peak_334002	53	.	3.62911	5.37785	2.59234	74
chr14	77525789	77526386	OPC_pvalue_1e-2_peak_334005	65	.	4.80692	6.58071	3.61925	109
chr14	77536834	77537303	OPC_pvalue_1e-2_peak_334008	67	.	4.86381	6.73327	3.75415	357
chr14	77551445	77552225	OPC_pvalue_1e-2_peak_334015	56	.	4.17676	5.67691	2.83122	754
chr14	77563905	77564786	OPC_pvalue_1e-2_peak_334017a	72	.	5.00637	7.21601	4.17018	312
chr14	77563905	77564786	OPC_pvalue_1e-2_peak_334017b	103	.	6.37175	10.33009	6.91886	480
chr14	77563905	77564786	OPC_pvalue_1e-2_peak_334017c	103	.	6.39299	10.36433	6.95030	572
chr14	77571473	77571930	OPC_pvalue_1e-2_peak_334019a	74	.	5.43150	7.45768	4.38421	63
chr14	77571473	77571930	OPC_pvalue_1e-2_peak_334019b	63	.	4.87092	6.39016	3.45530	251
chr14	77571473	77571930	OPC_pvalue_1e-2_peak_334019c	63	.	4.87092	6.39016	3.45530	399
chr14	77591116	77591302	OPC_pvalue_1e-2_peak_334022	40	.	3.47705	4.02948	1.44475	72
chr14	77591533	77591751	OPC_pvalue_1e-2_peak_334023	40	.	3.51272	4.09787	1.50151	47
chr14	77600270	77600530	OPC_pvalue_1e-2_peak_334024	72	.	5.04286	7.25809	4.20684	53
chr14	77607067	77608372	OPC_pvalue_1e-2_peak_334025a	58	.	4.43503	5.84723	2.98172	563
chr14	77607067	77608372	OPC_pvalue_1e-2_peak_334025b	68	.	4.96352	6.89540	3.89635	820
chr14	77607067	77608372	OPC_pvalue_1e-2_peak_334025c	161	.	8.93433	16.10917	12.01136	1113
chr14	77609592	77609777	OPC_pvalue_1e-2_peak_334026	40	.	3.49982	4.07940	1.48792	149
chr14	77618528	77618837	OPC_pvalue_1e-2_peak_334027	53	.	4.05318	5.32112	2.54458	256
chr14	77624417	77624816	OPC_pvalue_1e-2_peak_334029a	59	.	4.56656	5.99310	3.10982	203
chr14	77624417	77624816	OPC_pvalue_1e-2_peak_334029b	73	.	5.32765	7.34391	4.28306	347
chr14	77647700	77648282	OPC_pvalue_1e-2_peak_334038	112	.	7.25280	11.21729	7.70342	336
chr14	77662168	77662695	OPC_pvalue_1e-2_peak_334048	52	.	3.60523	5.26053	2.48938	222
chr14	77670382	77670464	OPC_pvalue_1e-2_peak_334052	41	.	3.30115	4.15062	1.54738	43
chr14	77675020	77675393	OPC_pvalue_1e-2_peak_334053	84	.	5.74241	8.40242	5.21482	206
chr14	77697984	77698289	OPC_pvalue_1e-2_peak_334063	74	.	5.10551	7.46124	4.38563	266
chr14	77698486	77698590	OPC_pvalue_1e-2_peak_334064	44	.	3.40368	4.46677	1.81782	64
chr14	77704570	77705145	OPC_pvalue_1e-2_peak_334065	64	.	4.75135	6.43718	3.49450	275
chr14	77726768	77727495	OPC_pvalue_1e-2_peak_334074	83	.	5.87959	8.37975	5.19737	378
chr14	77731694	77732427	OPC_pvalue_1e-2_peak_334076	87	.	5.97989	8.77021	5.54103	289
chr14	77741471	77741714	OPC_pvalue_1e-2_peak_334078	53	.	4.05318	5.32112	2.54458	47
chr14	77742074	77742147	OPC_pvalue_1e-2_peak_334079	46	.	3.46831	4.69117	2.00931	35
chr14	77750498	77750665	OPC_pvalue_1e-2_peak_334083	54	.	3.64644	5.46748	2.64960	98
chr14	77767385	77767787	OPC_pvalue_1e-2_peak_334097	59	.	4.62428	5.97956	3.09806	245
chr14	77772187	77772498	OPC_pvalue_1e-2_peak_334098	77	.	5.18583	7.78196	4.67064	243
chr14	77772726	77773665	OPC_pvalue_1e-2_peak_334099a	115	.	6.87254	11.50434	7.95771	213
chr14	77772726	77773665	OPC_pvalue_1e-2_peak_334099b	103	.	6.41437	10.39880	6.98007	339
chr14	77786675	77787916	OPC_pvalue_1e-2_peak_334100a	110	.	6.37171	11.06799	7.57402	78
chr14	77786675	77787916	OPC_pvalue_1e-2_peak_334100b	93	.	5.74218	9.31245	6.01963	583
chr14	77786675	77787916	OPC_pvalue_1e-2_peak_334100c	104	.	6.22691	10.45538	7.03222	720
chr14	77786675	77787916	OPC_pvalue_1e-2_peak_334100d	84	.	5.41306	8.45141	5.26078	961
chr14	77786675	77787916	OPC_pvalue_1e-2_peak_334100e	137	.	7.49500	13.74267	9.93515	1128
chr14	77819955	77820325	OPC_pvalue_1e-2_peak_334115	63	.	4.36300	6.31016	3.38422	286
chr14	77822374	77822503	OPC_pvalue_1e-2_peak_334117	46	.	3.46831	4.69117	2.00931	64
chr14	77842682	77843837	OPC_pvalue_1e-2_peak_334126a	92	.	6.37186	9.22990	5.94450	555
chr14	77842682	77843837	OPC_pvalue_1e-2_peak_334126b	132	.	8.28342	13.20316	9.45741	813
chr14	77923555	77924541	OPC_pvalue_1e-2_peak_334153a	58	.	4.54752	5.85447	2.98826	229
chr14	77923555	77924541	OPC_pvalue_1e-2_peak_334153b	155	.	9.09504	15.54485	11.51615	392
chr14	77923555	77924541	OPC_pvalue_1e-2_peak_334153c	104	.	6.84971	10.46720	7.04085	577
chr14	77923555	77924541	OPC_pvalue_1e-2_peak_334153d	92	.	6.27890	9.26199	5.97346	854
chr14	77940706	77941614	OPC_pvalue_1e-2_peak_334159	49	.	3.53544	4.95138	2.23073	306
chr14	77965541	77965614	OPC_pvalue_1e-2_peak_334180	46	.	3.46831	4.69117	2.00931	34
chr14	78008813	78009536	OPC_pvalue_1e-2_peak_334199a	77	.	5.51138	7.78420	4.67127	51
chr14	78008813	78009536	OPC_pvalue_1e-2_peak_334199b	77	.	5.51138	7.78420	4.67127	554
chr14	78017380	78018036	OPC_pvalue_1e-2_peak_334201	49	.	3.53544	4.95138	2.23073	567
chr14	78051333	78051633	OPC_pvalue_1e-2_peak_334220	67	.	4.47708	6.78418	3.79772	150
chr14	78078508	78078697	OPC_pvalue_1e-2_peak_334236	66	.	4.45500	6.61018	3.64737	67
chr14	78082629	78083543	OPC_pvalue_1e-2_peak_334237a	50	.	3.79478	5.06536	2.32811	54
chr14	78082629	78083543	OPC_pvalue_1e-2_peak_334237b	76	.	4.94692	7.69691	4.59423	214
chr14	78082629	78083543	OPC_pvalue_1e-2_peak_334237c	127	.	6.90714	12.76223	9.06734	424
chr14	78082629	78083543	OPC_pvalue_1e-2_peak_334237d	257	.	11.15943	25.70786	20.17910	535
chr14	78082629	78083543	OPC_pvalue_1e-2_peak_334237e	45	.	3.60505	4.56474	1.90318	867
chr14	78121495	78121651	OPC_pvalue_1e-2_peak_334260	74	.	5.10551	7.46124	4.38563	84
chr14	78132832	78133045	OPC_pvalue_1e-2_peak_334261	74	.	5.10551	7.46124	4.38563	39
chr14	78173775	78174951	OPC_pvalue_1e-2_peak_334276a	87	.	6.08874	8.75215	5.52435	434
chr14	78173775	78174951	OPC_pvalue_1e-2_peak_334276b	73	.	5.32765	7.34391	4.28306	641
chr14	78226825	78227719	OPC_pvalue_1e-2_peak_334308a	105	.	6.90727	10.56356	7.12767	283
chr14	78226825	78227719	OPC_pvalue_1e-2_peak_334308b	93	.	6.33166	9.34988	6.05115	528
chr14	78226825	78227719	OPC_pvalue_1e-2_peak_334308c	130	.	8.05848	13.09178	9.35886	724
chr14	78266184	78266992	OPC_pvalue_1e-2_peak_334328a	175	.	9.78527	17.51898	13.23749	323
chr14	78266184	78266992	OPC_pvalue_1e-2_peak_334328b	123	.	7.61076	12.34379	8.70027	540
chr14	78298639	78298980	OPC_pvalue_1e-2_peak_334350	68	.	4.92207	6.89603	3.89635	236
chr14	78304928	78305698	OPC_pvalue_1e-2_peak_334351a	65	.	4.72389	6.51863	3.56820	131
chr14	78304928	78305698	OPC_pvalue_1e-2_peak_334351b	105	.	6.47938	10.50362	7.07376	279
chr14	78304928	78305698	OPC_pvalue_1e-2_peak_334351c	139	.	7.89449	13.96967	10.13471	504
chr14	78309650	78310014	OPC_pvalue_1e-2_peak_334352	55	.	4.26621	5.58467	2.75330	103
chr14	78328700	78328867	OPC_pvalue_1e-2_peak_334363	74	.	5.10551	7.46124	4.38563	40
chr14	78348385	78348919	OPC_pvalue_1e-2_peak_334373	65	.	4.80692	6.58071	3.61925	238
chr14	78375913	78376917	OPC_pvalue_1e-2_peak_334392a	69	.	5.13728	6.96717	3.95747	286
chr14	78375913	78376917	OPC_pvalue_1e-2_peak_334392b	227	.	12.03714	22.70641	17.68709	558
chr14	78422821	78423130	OPC_pvalue_1e-2_peak_334424	50	.	3.55840	5.04815	2.31268	253
chr14	78432209	78432874	OPC_pvalue_1e-2_peak_334429	111	.	7.36540	11.16560	7.65885	370
chr14	78445266	78446005	OPC_pvalue_1e-2_peak_334431	64	.	4.91780	6.47559	3.52968	535
chr14	78455321	78456461	OPC_pvalue_1e-2_peak_334432a	61	.	4.31779	6.12776	3.22585	521
chr14	78455321	78456461	OPC_pvalue_1e-2_peak_334432b	249	.	11.05409	24.93119	19.54695	744
chr14	78470745	78470954	OPC_pvalue_1e-2_peak_334439	53	.	3.62911	5.37785	2.59234	62
chr14	78478550	78478676	OPC_pvalue_1e-2_peak_334445	48	.	3.51278	4.85998	2.15175	70
chr14	78495986	78496124	OPC_pvalue_1e-2_peak_334454	65	.	4.77897	6.50788	3.55823	73
chr14	78541039	78541155	OPC_pvalue_1e-2_peak_334476	108	.	7.12702	10.88573	7.40974	52
chr14	78636266	78636880	OPC_pvalue_1e-2_peak_334539	104	.	6.96594	10.48530	7.05611	498
chr14	78663502	78663609	OPC_pvalue_1e-2_peak_334561	49	.	3.53544	4.95138	2.23073	52
chr14	78698838	78699129	OPC_pvalue_1e-2_peak_334592	53	.	3.62911	5.37785	2.59234	72
chr14	78730724	78731264	OPC_pvalue_1e-2_peak_334612	63	.	4.69704	6.30170	3.37843	90
chr14	78764292	78764955	OPC_pvalue_1e-2_peak_334629	47	.	3.49040	4.77340	2.07854	554
chr14	78779460	78779852	OPC_pvalue_1e-2_peak_334637	66	.	4.83520	6.65579	3.68496	283
chr14	78795860	78796216	OPC_pvalue_1e-2_peak_334647	43	.	3.36191	4.33276	1.70267	91
chr14	78810793	78811003	OPC_pvalue_1e-2_peak_334654	42	.	3.32116	4.20906	1.59714	164
chr14	78822719	78823101	OPC_pvalue_1e-2_peak_334657	117	.	7.23739	11.73094	8.15691	241
chr14	78824873	78825283	OPC_pvalue_1e-2_peak_334658a	72	.	5.18914	7.25319	4.20391	56
chr14	78824873	78825283	OPC_pvalue_1e-2_peak_334658b	142	.	8.30263	14.22495	10.35815	297
chr14	78837624	78837746	OPC_pvalue_1e-2_peak_334663	54	.	3.64644	5.46748	2.64960	71
chr14	78922151	78922551	OPC_pvalue_1e-2_peak_334719	59	.	4.25459	5.92478	3.04940	247
chr14	79032348	79033243	OPC_pvalue_1e-2_peak_334772a	78	.	5.67859	7.87088	4.74629	310
chr14	79032348	79033243	OPC_pvalue_1e-2_peak_334772b	79	.	5.70817	7.93068	4.79988	697
chr14	79032348	79033243	OPC_pvalue_1e-2_peak_334772c	106	.	7.13521	10.68118	7.22945	775
chr14	79064523	79064974	OPC_pvalue_1e-2_peak_334791a	92	.	6.42169	9.28323	5.99222	114
chr14	79064523	79064974	OPC_pvalue_1e-2_peak_334791b	65	.	4.96877	6.57675	3.61836	380
chr14	79069505	79069821	OPC_pvalue_1e-2_peak_334792	45	.	3.72273	4.52573	1.87053	58
chr14	79093480	79093953	OPC_pvalue_1e-2_peak_334796	44	.	3.40368	4.46677	1.81782	229
chr14	79099920	79100618	OPC_pvalue_1e-2_peak_334797	68	.	4.89277	6.81329	3.82203	422
chr14	79163882	79163997	OPC_pvalue_1e-2_peak_334838	49	.	3.53544	4.95138	2.23073	60
chr14	79302950	79303552	OPC_pvalue_1e-2_peak_334923	67	.	4.47708	6.78418	3.79772	485
chr14	79365311	79365521	OPC_pvalue_1e-2_peak_334948	53	.	4.07731	5.38744	2.59775	38
chr14	79368351	79368650	OPC_pvalue_1e-2_peak_334949	42	.	3.32116	4.20906	1.59714	231
chr14	79376542	79376646	OPC_pvalue_1e-2_peak_334954	53	.	3.62911	5.37785	2.59234	47
chr14	79400216	79400575	OPC_pvalue_1e-2_peak_334970	54	.	3.64644	5.46748	2.64960	300
chr14	79426021	79426357	OPC_pvalue_1e-2_peak_334984	133	.	8.25287	13.38607	9.61905	219
chr14	79435565	79435820	OPC_pvalue_1e-2_peak_334988	52	.	3.60523	5.26053	2.48938	137
chr14	79477652	79477735	OPC_pvalue_1e-2_peak_335022	50	.	3.55840	5.04815	2.31268	40
chr14	79517586	79518338	OPC_pvalue_1e-2_peak_335044	50	.	3.55840	5.04815	2.31268	109
chr14	79557289	79557385	OPC_pvalue_1e-2_peak_335070	68	.	4.89277	6.81329	3.82203	46
chr14	79557660	79557733	OPC_pvalue_1e-2_peak_335071	40	.	3.26184	4.03980	1.45162	55
chr14	79600534	79601507	OPC_pvalue_1e-2_peak_335090	52	.	3.60523	5.26053	2.48938	416
chr14	79744936	79746023	OPC_pvalue_1e-2_peak_335189	70	.	5.18365	7.02331	4.00671	726
chr14	79759248	79760394	OPC_pvalue_1e-2_peak_335198	48	.	3.51278	4.85998	2.15175	703
chr14	79799014	79799322	OPC_pvalue_1e-2_peak_335215	92	.	6.29872	9.25743	5.97019	80
chr14	79841380	79841969	OPC_pvalue_1e-2_peak_335243	48	.	3.51278	4.85998	2.15175	420
chr14	79884936	79885701	OPC_pvalue_1e-2_peak_335265	53	.	4.07731	5.38744	2.59775	707
chr14	79887385	79887458	OPC_pvalue_1e-2_peak_335266	40	.	3.26184	4.03980	1.45162	34
chr14	80072197	80072802	OPC_pvalue_1e-2_peak_335398	63	.	4.72404	6.36848	3.43648	241
chr14	80080742	80081183	OPC_pvalue_1e-2_peak_335400	108	.	7.17594	10.81983	7.35277	271
chr14	80522456	80522925	OPC_pvalue_1e-2_peak_335643	81	.	5.30316	8.19462	5.03224	323
chr14	80544692	80545138	OPC_pvalue_1e-2_peak_335654	68	.	5.12131	6.82331	3.83108	315
chr14	80546880	80547327	OPC_pvalue_1e-2_peak_335655	119	.	7.71803	11.97277	8.37079	343
chr14	80567015	80567527	OPC_pvalue_1e-2_peak_335662	48	.	3.51278	4.85998	2.15175	120
chr14	80662243	80662477	OPC_pvalue_1e-2_peak_335712	46	.	3.44649	4.61288	1.94289	44
chr14	80662798	80662871	OPC_pvalue_1e-2_peak_335713	46	.	3.44649	4.61288	1.94289	57
chr14	80677351	80678270	OPC_pvalue_1e-2_peak_335717	111	.	6.87420	11.14109	7.63770	370
chr14	80682681	80682935	OPC_pvalue_1e-2_peak_335718	48	.	3.84823	4.80658	2.10769	167
chr14	80790266	80790591	OPC_pvalue_1e-2_peak_335764	54	.	3.64644	5.46748	2.64960	167
chr14	80844593	80845104	OPC_pvalue_1e-2_peak_335797	85	.	5.77701	8.50271	5.30432	353
chr14	80853483	80854548	OPC_pvalue_1e-2_peak_335798	54	.	4.32620	5.47526	2.65570	508
chr14	80880362	80880793	OPC_pvalue_1e-2_peak_335818	64	.	4.39097	6.41891	3.48027	367
chr14	80894884	80895047	OPC_pvalue_1e-2_peak_335827	43	.	3.38266	4.39837	1.75911	48
chr14	80957286	80957950	OPC_pvalue_1e-2_peak_335866	79	.	5.23560	7.92549	4.79615	419
chr14	80988806	80989820	OPC_pvalue_1e-2_peak_335891	167	.	10.04160	16.76003	12.57662	411
chr14	81069301	81069578	OPC_pvalue_1e-2_peak_335941	71	.	5.01211	7.16245	4.12730	151
chr14	81079284	81079557	OPC_pvalue_1e-2_peak_335947	51	.	3.58166	5.15094	2.39886	65
chr14	81124695	81124782	OPC_pvalue_1e-2_peak_335968	39	.	3.22347	3.93622	1.36164	39
chr14	81125088	81125389	OPC_pvalue_1e-2_peak_335969	70	.	5.21182	7.08455	4.05882	211
chr14	81129930	81130304	OPC_pvalue_1e-2_peak_335970	83	.	5.70823	8.30550	5.13107	325
chr14	81189889	81190175	OPC_pvalue_1e-2_peak_335993	54	.	3.64644	5.46748	2.64960	221
chr14	81316591	81317063	OPC_pvalue_1e-2_peak_336073	71	.	4.55805	7.18127	4.13949	194
chr14	81407946	81408524	OPC_pvalue_1e-2_peak_336101a	60	.	4.66364	6.04417	3.15436	55
chr14	81407946	81408524	OPC_pvalue_1e-2_peak_336101b	245	.	12.82500	24.54768	19.22136	299
chr14	81420912	81421446	OPC_pvalue_1e-2_peak_336104	118	.	7.65345	11.81495	8.23219	465
chr14	81425984	81426231	OPC_pvalue_1e-2_peak_336105	39	.	3.24254	3.98716	1.40647	184
chr14	81440354	81441172	OPC_pvalue_1e-2_peak_336111a	80	.	5.76148	8.03057	4.88921	319
chr14	81440354	81441172	OPC_pvalue_1e-2_peak_336111b	119	.	7.68197	11.90756	8.31468	410
chr14	81462716	81463064	OPC_pvalue_1e-2_peak_336122	86	.	5.40784	8.66157	5.44491	149
chr14	81551072	81551267	OPC_pvalue_1e-2_peak_336158	54	.	3.64644	5.46748	2.64960	66
chr14	81632550	81632782	OPC_pvalue_1e-2_peak_336193	38	.	3.36474	3.87464	1.31075	65
chr14	81636141	81637264	OPC_pvalue_1e-2_peak_336194a	65	.	4.75669	6.57006	3.61342	69
chr14	81636141	81637264	OPC_pvalue_1e-2_peak_336194b	96	.	6.18370	9.68770	6.35049	502
chr14	81636141	81637264	OPC_pvalue_1e-2_peak_336194c	107	.	6.65937	10.79395	7.32998	660
chr14	81636141	81637264	OPC_pvalue_1e-2_peak_336194d	154	.	8.56205	15.49779	11.47443	748
chr14	81636141	81637264	OPC_pvalue_1e-2_peak_336194e	46	.	3.79219	4.66975	1.99288	962
chr14	81678353	81678514	OPC_pvalue_1e-2_peak_336223	57	.	4.20239	5.75623	2.90178	58
chr14	81685624	81686021	OPC_pvalue_1e-2_peak_336224a	132	.	6.47928	13.27553	9.51988	129
chr14	81685624	81686021	OPC_pvalue_1e-2_peak_336224b	103	.	5.54119	10.39477	6.97640	277
chr14	81686466	81686776	OPC_pvalue_1e-2_peak_336225	46	.	3.39391	4.63124	1.95802	262
chr14	81687083	81688058	OPC_pvalue_1e-2_peak_336226a	174	.	7.78356	17.49365	13.21483	277
chr14	81687083	81688058	OPC_pvalue_1e-2_peak_336226b	78	.	4.67013	7.84165	4.72201	457
chr14	81687083	81688058	OPC_pvalue_1e-2_peak_336226c	78	.	4.67013	7.84165	4.72201	689
chr14	81735576	81736100	OPC_pvalue_1e-2_peak_336253	89	.	5.46966	8.97384	5.71861	428
chr14	81741993	81742419	OPC_pvalue_1e-2_peak_336254	75	.	5.13743	7.56943	4.48092	268
chr14	81789546	81789826	OPC_pvalue_1e-2_peak_336275	140	.	8.45666	14.01914	10.17831	145
chr14	81797691	81798323	OPC_pvalue_1e-2_peak_336277	96	.	6.10820	9.60739	6.28033	421
chr14	81889674	81890294	OPC_pvalue_1e-2_peak_336328	54	.	3.64644	5.46748	2.64960	367
chr14	81896766	81896913	OPC_pvalue_1e-2_peak_336332	53	.	3.62911	5.37785	2.59234	80
chr14	81901989	81903178	OPC_pvalue_1e-2_peak_336333a	61	.	4.72394	6.14380	3.24070	696
chr14	81901989	81903178	OPC_pvalue_1e-2_peak_336333b	161	.	9.44789	16.14701	12.04429	926
chr14	81915030	81915103	OPC_pvalue_1e-2_peak_336338	45	.	3.42495	4.53818	1.87757	35
chr14	81919744	81919817	OPC_pvalue_1e-2_peak_336339	42	.	3.34141	4.26972	1.64996	34
chr14	81930533	81931366	OPC_pvalue_1e-2_peak_336344	52	.	3.60523	5.26053	2.48938	766
chr14	81944122	81944377	OPC_pvalue_1e-2_peak_336353	50	.	3.55840	5.04815	2.31268	63
chr14	81986187	81986319	OPC_pvalue_1e-2_peak_336376	133	.	8.25287	13.38607	9.61905	67
chr14	81999834	82000649	OPC_pvalue_1e-2_peak_336382a	92	.	5.93634	9.29108	5.99965	202
chr14	81999834	82000649	OPC_pvalue_1e-2_peak_336382b	278	.	12.78597	27.86845	21.91793	425
chr14	82032482	82032606	OPC_pvalue_1e-2_peak_336405	52	.	3.60523	5.26053	2.48938	48
chr14	82060403	82060878	OPC_pvalue_1e-2_peak_336415	143	.	8.93455	14.39270	10.50449	149
chr14	82091845	82091988	OPC_pvalue_1e-2_peak_336429	83	.	5.70823	8.30550	5.13107	67
chr14	82093187	82093492	OPC_pvalue_1e-2_peak_336430	39	.	3.22347	3.93622	1.36164	61
chr14	82099776	82099989	OPC_pvalue_1e-2_peak_336431	60	.	4.28119	6.01457	3.12728	189
chr14	82105173	82105606	OPC_pvalue_1e-2_peak_336432	47	.	3.49040	4.77340	2.07854	363
chr14	82176603	82176884	OPC_pvalue_1e-2_peak_336469	53	.	3.62911	5.37785	2.59234	224
chr14	82413465	82413809	OPC_pvalue_1e-2_peak_336579	127	.	7.29288	12.75019	9.05834	281
chr14	82447510	82447922	OPC_pvalue_1e-2_peak_336601	70	.	4.53638	7.06887	4.04675	160
chr14	82456751	82456964	OPC_pvalue_1e-2_peak_336606	68	.	4.89277	6.81329	3.82203	163
chr14	82458765	82458838	OPC_pvalue_1e-2_peak_336607	39	.	3.22347	3.93622	1.36164	49
chr14	82532854	82533462	OPC_pvalue_1e-2_peak_336657	49	.	3.53544	4.95138	2.23073	300
chr14	82533726	82534249	OPC_pvalue_1e-2_peak_336658	49	.	3.53544	4.95138	2.23073	71
chr14	82779903	82780641	OPC_pvalue_1e-2_peak_336822	63	.	4.36300	6.31016	3.38422	443
chr14	82853726	82854503	OPC_pvalue_1e-2_peak_336872a	74	.	5.16069	7.45970	4.38563	42
chr14	82853726	82854503	OPC_pvalue_1e-2_peak_336872b	140	.	7.94838	14.05775	10.21066	424
chr14	82853726	82854503	OPC_pvalue_1e-2_peak_336872c	95	.	6.07817	9.51841	6.20186	617
chr14	82855173	82855485	OPC_pvalue_1e-2_peak_336874	54	.	4.20797	5.49443	2.67326	226
chr14	82864060	82864144	OPC_pvalue_1e-2_peak_336875	42	.	3.60516	4.28055	1.65852	39
chr14	82864400	82865190	OPC_pvalue_1e-2_peak_336876	54	.	4.32620	5.47526	2.65570	155
chr14	82898805	82899061	OPC_pvalue_1e-2_peak_336889	68	.	4.89277	6.81329	3.82203	45
chr14	82899267	82899353	OPC_pvalue_1e-2_peak_336890	40	.	3.26184	4.03980	1.45162	40
chr14	82914141	82914269	OPC_pvalue_1e-2_peak_336898	80	.	5.60808	8.03297	4.88976	55
chr14	82916248	82916346	OPC_pvalue_1e-2_peak_336899	51	.	4.00577	5.19473	2.43686	51
chr14	83180519	83181014	OPC_pvalue_1e-2_peak_337085	52	.	3.60523	5.26053	2.48938	423
chr14	83187268	83187585	OPC_pvalue_1e-2_peak_337089	60	.	4.28119	6.01457	3.12728	29
chr14	83221933	83222645	OPC_pvalue_1e-2_peak_337113	71	.	5.24031	7.14717	4.11513	533
chr14	83822341	83822912	OPC_pvalue_1e-2_peak_337443	39	.	3.22347	3.93622	1.36164	230
chr14	84329252	84329374	OPC_pvalue_1e-2_peak_337680	54	.	3.64644	5.46748	2.64960	54
chr14	84473063	84473396	OPC_pvalue_1e-2_peak_337757	89	.	5.46966	8.97384	5.71861	67
chr14	84777083	84777183	OPC_pvalue_1e-2_peak_337907	39	.	3.24254	3.98716	1.40647	62
chr14	84778767	84778840	OPC_pvalue_1e-2_peak_337908	40	.	3.26184	4.03980	1.45162	40
chr14	84924834	84925625	OPC_pvalue_1e-2_peak_337994a	65	.	4.98163	6.57940	3.61925	394
chr14	84924834	84925625	OPC_pvalue_1e-2_peak_337994b	157	.	9.38321	15.70290	11.65460	653
chr14	84949293	84949721	OPC_pvalue_1e-2_peak_337999	53	.	4.05318	5.32112	2.54458	292
chr14	85014198	85014271	OPC_pvalue_1e-2_peak_338047	39	.	3.24254	3.98716	1.40647	30
chr14	85427755	85428861	OPC_pvalue_1e-2_peak_338260	85	.	6.02183	8.59982	5.39107	385
chr14	85775309	85775491	OPC_pvalue_1e-2_peak_338432	54	.	3.64644	5.46748	2.64960	119
chr14	85868615	85869420	OPC_pvalue_1e-2_peak_338468	53	.	3.62911	5.37785	2.59234	485
chr14	85995078	85995247	OPC_pvalue_1e-2_peak_338520	59	.	3.76790	5.96017	3.08081	48
chr14	85997516	85998131	OPC_pvalue_1e-2_peak_338521a	41	.	2.91945	4.17731	1.57153	286
chr14	85998540	85998700	OPC_pvalue_1e-2_peak_338522	40	.	2.85853	4.06172	1.47237	98
chr14	85999229	85999935	OPC_pvalue_1e-2_peak_338523b	112	.	5.04121	11.20027	7.68982	372
chr14	85999229	85999935	OPC_pvalue_1e-2_peak_338523c	40	.	2.86773	4.07924	1.48792	668
chr14	86046279	86046875	OPC_pvalue_1e-2_peak_338549	46	.	3.75323	4.61019	1.94289	339
chr14	86047533	86047766	OPC_pvalue_1e-2_peak_338550	46	.	3.77911	4.64975	1.97570	45
chr14	86050802	86051204	OPC_pvalue_1e-2_peak_338551	133	.	7.77265	13.35745	9.59375	279
chr14	86068755	86068949	OPC_pvalue_1e-2_peak_338561	58	.	4.51637	5.88004	3.01072	60
chr14	86069658	86069732	OPC_pvalue_1e-2_peak_338563	45	.	3.74308	4.56981	1.90614	57
chr14	86071199	86071302	OPC_pvalue_1e-2_peak_338564	44	.	3.70261	4.48264	1.83086	46
chr14	86339284	86339774	OPC_pvalue_1e-2_peak_338709	138	.	8.61124	13.83732	10.01828	294
chr14	86387286	86388121	OPC_pvalue_1e-2_peak_338731	126	.	7.98624	12.67539	8.99226	474
chr14	86400851	86401720	OPC_pvalue_1e-2_peak_338732	82	.	5.89932	8.27880	5.10759	183
chr14	86523587	86523665	OPC_pvalue_1e-2_peak_338806	60	.	4.28119	6.01457	3.12728	42
chr14	86594033	86594644	OPC_pvalue_1e-2_peak_338840a	63	.	4.82800	6.31767	3.39108	216
chr14	86594033	86594644	OPC_pvalue_1e-2_peak_338840b	151	.	9.09256	15.19001	11.20703	457
chr14	86622897	86623535	OPC_pvalue_1e-2_peak_338850	157	.	9.54198	15.75656	11.70096	461
chr14	86662794	86663078	OPC_pvalue_1e-2_peak_338873	51	.	3.58166	5.15094	2.39886	50
chr14	86715716	86716041	OPC_pvalue_1e-2_peak_338910	90	.	5.95643	9.06419	5.79918	269
chr14	86764772	86765190	OPC_pvalue_1e-2_peak_338937	81	.	5.64107	8.12096	4.96731	153
chr14	86930775	86931094	OPC_pvalue_1e-2_peak_339020	67	.	4.47708	6.78418	3.79772	95
chr14	86976654	86977702	OPC_pvalue_1e-2_peak_339041a	89	.	6.22704	8.97441	5.71861	49
chr14	86976654	86977702	OPC_pvalue_1e-2_peak_339041b	89	.	6.22704	8.97441	5.71861	306
chr14	86976654	86977702	OPC_pvalue_1e-2_peak_339041c	143	.	8.75766	14.30282	10.42562	372
chr14	87255138	87255255	OPC_pvalue_1e-2_peak_339224	54	.	3.64644	5.46748	2.64960	53
chr14	87263022	87263514	OPC_pvalue_1e-2_peak_339228	83	.	5.92768	8.33063	5.15270	330
chr14	87337628	87338213	OPC_pvalue_1e-2_peak_339269	65	.	4.41930	6.53368	3.57936	204
chr14	87420760	87421702	OPC_pvalue_1e-2_peak_339337	145	.	8.74432	14.58915	10.67894	456
chr14	87448214	87448593	OPC_pvalue_1e-2_peak_339358	53	.	3.62911	5.37785	2.59234	185
chr14	87469358	87469431	OPC_pvalue_1e-2_peak_339371	43	.	3.36191	4.33276	1.70267	51
chr14	87511318	87512061	OPC_pvalue_1e-2_peak_339400	62	.	4.81895	6.28387	3.36315	416
chr14	87532747	87532867	OPC_pvalue_1e-2_peak_339412	50	.	3.55840	5.04815	2.31268	47
chr14	87588346	87588605	OPC_pvalue_1e-2_peak_339460	45	.	3.42495	4.53818	1.87757	193
chr14	87597891	87598642	OPC_pvalue_1e-2_peak_339461a	91	.	6.02168	9.11487	5.84340	217
chr14	87597891	87598642	OPC_pvalue_1e-2_peak_339461b	90	.	5.99970	9.07960	5.81172	372
chr14	87597891	87598642	OPC_pvalue_1e-2_peak_339461c	125	.	7.49962	12.52227	8.85729	452
chr14	87597891	87598642	OPC_pvalue_1e-2_peak_339461d	68	.	4.96352	6.89540	3.89635	697
chr14	87606163	87606307	OPC_pvalue_1e-2_peak_339462	38	.	3.20461	3.88688	1.31935	53
chr14	87616382	87616662	OPC_pvalue_1e-2_peak_339464	45	.	3.82312	4.53568	1.87757	17
chr14	87618818	87619095	OPC_pvalue_1e-2_peak_339465	42	.	3.66950	4.27531	1.65481	225
chr14	87665582	87666099	OPC_pvalue_1e-2_peak_339471a	77	.	5.60433	7.75431	4.64466	341
chr14	87665582	87666099	OPC_pvalue_1e-2_peak_339471b	89	.	6.22704	8.97441	5.71861	442
chr14	87695560	87695724	OPC_pvalue_1e-2_peak_339485	42	.	3.32116	4.20906	1.59714	99
chr14	87706819	87707349	OPC_pvalue_1e-2_peak_339489	48	.	3.51278	4.85998	2.15175	460
chr14	87734508	87735100	OPC_pvalue_1e-2_peak_339504	70	.	5.18365	7.02331	4.00671	478
chr14	87748320	87749275	OPC_pvalue_1e-2_peak_339506a	89	.	6.10094	8.96811	5.71518	199
chr14	87748320	87749275	OPC_pvalue_1e-2_peak_339506b	101	.	6.65557	10.14493	6.75510	443
chr14	87748320	87749275	OPC_pvalue_1e-2_peak_339506c	89	.	6.10094	8.96811	5.71518	678
chr14	87873475	87874209	OPC_pvalue_1e-2_peak_339591	77	.	5.51138	7.78420	4.67127	266
chr14	87900567	87901486	OPC_pvalue_1e-2_peak_339602	47	.	3.49040	4.77340	2.07854	431
chr14	87992997	87993241	OPC_pvalue_1e-2_peak_339662	57	.	4.20239	5.75623	2.90178	161
chr14	88077497	88077933	OPC_pvalue_1e-2_peak_339717	49	.	3.53544	4.95138	2.23073	251
chr14	88108923	88109003	OPC_pvalue_1e-2_peak_339740	46	.	3.46831	4.69117	2.00931	36
chr14	88109426	88109911	OPC_pvalue_1e-2_peak_339741	49	.	3.53544	4.95138	2.23073	54
chr14	88146250	88146661	OPC_pvalue_1e-2_peak_339768	136	.	8.60709	13.68959	9.88920	89
chr14	88153170	88153476	OPC_pvalue_1e-2_peak_339769	72	.	5.04286	7.25809	4.20684	72
chr14	88162772	88163147	OPC_pvalue_1e-2_peak_339770	56	.	4.15144	5.60057	2.76517	56
chr14	88178809	88178906	OPC_pvalue_1e-2_peak_339776	51	.	3.98248	5.13441	2.38779	47
chr14	88179210	88179327	OPC_pvalue_1e-2_peak_339777	81	.	5.64107	8.12096	4.96731	55
chr14	88237605	88237884	OPC_pvalue_1e-2_peak_339813	113	.	6.98080	11.34701	7.81880	123
chr14	88411217	88411848	OPC_pvalue_1e-2_peak_339906	65	.	4.41930	6.53368	3.57936	370
chr14	88458574	88459908	OPC_pvalue_1e-2_peak_339943a	54	.	4.04106	5.45175	2.64960	282
chr14	88458574	88459908	OPC_pvalue_1e-2_peak_339943b	112	.	6.46569	11.22305	7.70852	465
chr14	88458574	88459908	OPC_pvalue_1e-2_peak_339943c	144	.	7.65543	14.44981	10.55600	804
chr14	88458574	88459908	OPC_pvalue_1e-2_peak_339943d	179	.	8.89033	17.95165	13.61344	1028
chr14	88480171	88480367	OPC_pvalue_1e-2_peak_339956	99	.	6.18703	9.92215	6.55853	132
chr14	88655232	88656214	OPC_pvalue_1e-2_peak_340030a	65	.	4.96877	6.57675	3.61836	429
chr14	88655232	88656214	OPC_pvalue_1e-2_peak_340030b	78	.	5.67859	7.87088	4.74629	663
chr14	88661827	88662564	OPC_pvalue_1e-2_peak_340031a	64	.	4.89267	6.42707	3.48658	223
chr14	88661827	88662564	OPC_pvalue_1e-2_peak_340031b	112	.	7.30638	11.24373	7.72787	475
chr14	88661827	88662564	OPC_pvalue_1e-2_peak_340031c	53	.	4.28108	5.32278	2.54536	690
chr14	88675482	88676165	OPC_pvalue_1e-2_peak_340032	58	.	4.61042	5.89659	3.02547	346
chr14	88676889	88677102	OPC_pvalue_1e-2_peak_340034	60	.	4.67789	6.01958	3.13123	177
chr14	88696772	88696865	OPC_pvalue_1e-2_peak_340045	46	.	3.44649	4.61288	1.94289	20
chr14	88724558	88724638	OPC_pvalue_1e-2_peak_340066	45	.	3.42495	4.53818	1.87757	10
chr14	88784968	88785065	OPC_pvalue_1e-2_peak_340112	45	.	3.62625	4.59744	1.93255	55
chr14	88789403	88790170	OPC_pvalue_1e-2_peak_340115b	148	.	7.35758	14.84424	10.90506	260
chr14	88818360	88818841	OPC_pvalue_1e-2_peak_340127	62	.	4.67035	6.23671	3.32121	184
chr14	88824951	88825582	OPC_pvalue_1e-2_peak_340128a	89	.	6.15716	8.91201	5.66515	416
chr14	88824951	88825582	OPC_pvalue_1e-2_peak_340128b	74	.	5.38752	7.48318	4.40387	562
chr14	88851572	88852516	OPC_pvalue_1e-2_peak_340137a	105	.	6.72043	10.55330	7.11819	214
chr14	88851572	88852516	OPC_pvalue_1e-2_peak_340137b	236	.	11.98041	23.63007	18.46037	429
chr14	88851572	88852516	OPC_pvalue_1e-2_peak_340137c	181	.	9.89686	18.15398	13.78503	513
chr14	88851572	88852516	OPC_pvalue_1e-2_peak_340137d	117	.	7.26480	11.77568	8.19818	768
chr14	88874965	88875119	OPC_pvalue_1e-2_peak_340151	54	.	3.64644	5.46748	2.64960	87
chr14	89017659	89018234	OPC_pvalue_1e-2_peak_340249a	62	.	4.67023	6.21640	3.30315	51
chr14	89017659	89018234	OPC_pvalue_1e-2_peak_340249b	94	.	6.25065	9.48379	6.17158	225
chr14	89017659	89018234	OPC_pvalue_1e-2_peak_340249c	72	.	5.20888	7.28466	4.22955	372
chr14	89020899	89021481	OPC_pvalue_1e-2_peak_340251a	51	.	4.12010	5.17576	2.42075	73
chr14	89020899	89021481	OPC_pvalue_1e-2_peak_340251b	70	.	5.09269	7.09979	4.07224	524
chr14	89029253	89029972	OPC_pvalue_1e-2_peak_340252a	123	.	7.61076	12.34379	8.70027	57
chr14	89029253	89029972	OPC_pvalue_1e-2_peak_340252b	148	.	8.69802	14.87895	10.93513	194
chr14	89029253	89029972	OPC_pvalue_1e-2_peak_340252c	111	.	7.06714	11.11986	7.61848	394
chr14	89029253	89029972	OPC_pvalue_1e-2_peak_340252d	87	.	5.95625	8.73173	5.50698	649
chr14	89133788	89134143	OPC_pvalue_1e-2_peak_340325	54	.	3.64644	5.46748	2.64960	199
chr14	89188144	89188278	OPC_pvalue_1e-2_peak_340367	54	.	3.64644	5.46748	2.64960	68
chr14	89258555	89259546	OPC_pvalue_1e-2_peak_340405a	81	.	5.58121	8.12750	4.97287	154
chr14	89258555	89259546	OPC_pvalue_1e-2_peak_340405b	92	.	6.08859	9.22239	5.93859	353
chr14	89258555	89259546	OPC_pvalue_1e-2_peak_340405c	50	.	4.05906	5.08081	2.34027	479
chr14	89258555	89259546	OPC_pvalue_1e-2_peak_340405d	138	.	8.08816	13.87296	10.04887	681
chr14	89258555	89259546	OPC_pvalue_1e-2_peak_340405e	163	.	9.09918	16.38058	12.24740	815
chr14	89290572	89291365	OPC_pvalue_1e-2_peak_340419a	132	.	7.96474	13.28391	9.52745	221
chr14	89290572	89291365	OPC_pvalue_1e-2_peak_340419b	158	.	9.02671	15.82905	11.76522	464
chr14	89290572	89291365	OPC_pvalue_1e-2_peak_340419c	63	.	4.72391	6.30136	3.37843	733
chr14	89337258	89337371	OPC_pvalue_1e-2_peak_340442	53	.	3.62911	5.37785	2.59234	60
chr14	89493414	89493948	OPC_pvalue_1e-2_peak_340507	74	.	5.10551	7.46124	4.38563	422
chr14	89506668	89507625	OPC_pvalue_1e-2_peak_340510a	102	.	6.91898	10.24874	6.84728	220
chr14	89506668	89507625	OPC_pvalue_1e-2_peak_340510b	88	.	6.22708	8.89558	5.65104	332
chr14	89506668	89507625	OPC_pvalue_1e-2_peak_340510c	129	.	8.21974	12.91251	9.20176	778
chr14	89612448	89612828	OPC_pvalue_1e-2_peak_340560	104	.	6.30915	10.46811	7.04112	64
chr14	89631687	89631896	OPC_pvalue_1e-2_peak_340576	46	.	3.46831	4.69117	2.00931	33
chr14	89643956	89644074	OPC_pvalue_1e-2_peak_340589	67	.	4.47708	6.78418	3.79772	48
chr14	89651072	89651803	OPC_pvalue_1e-2_peak_340591	114	.	7.49727	11.42233	7.88491	427
chr14	89657341	89657970	OPC_pvalue_1e-2_peak_340592	88	.	6.19579	8.83487	5.59602	426
chr14	89680554	89680927	OPC_pvalue_1e-2_peak_340601	49	.	3.89196	4.90993	2.19596	316
chr14	89698687	89698971	OPC_pvalue_1e-2_peak_340606	49	.	3.91420	4.96371	2.24042	56
chr14	89704914	89704987	OPC_pvalue_1e-2_peak_340607	38	.	3.39098	3.86873	1.30506	33
chr14	89705457	89705663	OPC_pvalue_1e-2_peak_340608	110	.	7.31529	11.07746	7.58064	86
chr14	89731517	89731981	OPC_pvalue_1e-2_peak_340615	46	.	3.76364	4.61492	1.94318	241
chr14	89759339	89759758	OPC_pvalue_1e-2_peak_340627a	80	.	5.60808	8.03297	4.88976	243
chr14	89759339	89759758	OPC_pvalue_1e-2_peak_340627b	79	.	5.57547	7.94761	4.81307	371
chr14	89764981	89765222	OPC_pvalue_1e-2_peak_340628	42	.	3.34141	4.26972	1.64996	42
chr14	89770347	89770888	OPC_pvalue_1e-2_peak_340629	51	.	4.00577	5.19473	2.43686	180
chr14	89782186	89782820	OPC_pvalue_1e-2_peak_340634a	108	.	7.21028	10.88283	7.40815	359
chr14	89782186	89782820	OPC_pvalue_1e-2_peak_340634b	166	.	9.87947	16.60860	12.44375	495
chr14	89795946	89796019	OPC_pvalue_1e-2_peak_340637	40	.	3.26184	4.03980	1.45162	59
chr14	89796867	89796940	OPC_pvalue_1e-2_peak_340638	40	.	3.26184	4.03980	1.45162	59
chr14	89806109	89806325	OPC_pvalue_1e-2_peak_340639	49	.	3.91420	4.96371	2.24042	129
chr14	89815670	89816319	OPC_pvalue_1e-2_peak_340642a	62	.	4.80683	6.28208	3.36238	268
chr14	89815670	89816319	OPC_pvalue_1e-2_peak_340642b	110	.	7.21024	11.07778	7.58064	366
chr14	89833506	89833774	OPC_pvalue_1e-2_peak_340645	84	.	6.01443	8.49085	5.29544	204
chr14	89836614	89837240	OPC_pvalue_1e-2_peak_340646	49	.	4.02928	4.90220	2.19093	148
chr14	89865675	89866200	OPC_pvalue_1e-2_peak_340660	51	.	4.00577	5.19473	2.43686	134
chr14	89882185	89882750	OPC_pvalue_1e-2_peak_340669	79	.	5.61451	7.94014	4.80737	419
chr14	89883446	89883995	OPC_pvalue_1e-2_peak_340671	179	.	10.02395	17.91988	13.58480	125
chr14	89894943	89895129	OPC_pvalue_1e-2_peak_340673	59	.	4.25459	5.92478	3.04940	71
chr14	89895764	89895845	OPC_pvalue_1e-2_peak_340674	43	.	3.38266	4.39837	1.75911	34
chr14	89943916	89944150	OPC_pvalue_1e-2_peak_340704	54	.	3.64644	5.46748	2.64960	163
chr14	89955981	89956683	OPC_pvalue_1e-2_peak_340708	66	.	4.83520	6.65579	3.68496	329
chr14	90001273	90002180	OPC_pvalue_1e-2_peak_340743	47	.	3.49040	4.77340	2.07854	572
chr14	90009940	90010013	OPC_pvalue_1e-2_peak_340746	46	.	3.44649	4.61288	1.94289	67
chr14	90016394	90016687	OPC_pvalue_1e-2_peak_340747	38	.	3.20461	3.88688	1.31935	114
chr14	90084288	90084662	OPC_pvalue_1e-2_peak_340791	119	.	7.54629	11.91876	8.32320	72
chr14	90084944	90085048	OPC_pvalue_1e-2_peak_340792	38	.	3.42485	3.87831	1.31392	36
chr14	90085357	90085678	OPC_pvalue_1e-2_peak_340793	168	.	9.66348	16.89606	12.69341	237
chr14	90091114	90092108	OPC_pvalue_1e-2_peak_340794a	94	.	6.49266	9.44705	6.13758	575
chr14	90091114	90092108	OPC_pvalue_1e-2_peak_340794b	57	.	4.54486	5.77904	2.92119	690
chr14	90167681	90168463	OPC_pvalue_1e-2_peak_340820	81	.	5.64107	8.12096	4.96731	224
chr14	90216886	90218305	OPC_pvalue_1e-2_peak_340838	54	.	4.30354	5.42925	2.63587	440
chr14	90377601	90378245	OPC_pvalue_1e-2_peak_340943	50	.	3.95946	5.07586	2.33627	493
chr14	90381698	90381874	OPC_pvalue_1e-2_peak_340945	48	.	3.86997	4.85757	2.15175	143
chr14	90393679	90393848	OPC_pvalue_1e-2_peak_340949	58	.	4.22833	5.83877	2.97359	104
chr14	90420917	90421426	OPC_pvalue_1e-2_peak_340965	112	.	6.94893	11.26208	7.74273	219
chr14	90421618	90422582	OPC_pvalue_1e-2_peak_340966a	69	.	4.98157	6.92389	3.91866	412
chr14	90421618	90422582	OPC_pvalue_1e-2_peak_340966b	79	.	5.49972	7.99749	4.85857	637
chr14	90421618	90422582	OPC_pvalue_1e-2_peak_340966c	90	.	5.99970	9.07960	5.81172	770
chr14	90439750	90439934	OPC_pvalue_1e-2_peak_340974	59	.	4.56656	5.99310	3.10982	106
chr14	90443813	90444553	OPC_pvalue_1e-2_peak_340975	75	.	5.41796	7.55548	4.46895	387
chr14	90526745	90527361	OPC_pvalue_1e-2_peak_341015	67	.	4.86381	6.73327	3.75415	277
chr14	90572241	90572455	OPC_pvalue_1e-2_peak_341030	54	.	3.64644	5.46748	2.64960	114
chr14	90577571	90578072	OPC_pvalue_1e-2_peak_341034	53	.	3.62911	5.37785	2.59234	259
chr14	90702173	90702282	OPC_pvalue_1e-2_peak_341080	54	.	3.64644	5.46748	2.64960	59
chr14	90722501	90723199	OPC_pvalue_1e-2_peak_341084a	78	.	5.54324	7.86473	4.74198	371
chr14	90722501	90723199	OPC_pvalue_1e-2_peak_341084b	64	.	4.75135	6.43718	3.49450	510
chr14	90754858	90755112	OPC_pvalue_1e-2_peak_341107	68	.	4.89277	6.81329	3.82203	54
chr14	90755663	90755736	OPC_pvalue_1e-2_peak_341108	40	.	3.26184	4.03980	1.45162	51
chr14	90767728	90769032	OPC_pvalue_1e-2_peak_341113	62	.	4.33539	6.20685	3.29469	458
chr14	90792426	90792546	OPC_pvalue_1e-2_peak_341126	54	.	3.64644	5.46748	2.64960	54
chr14	90798039	90798662	OPC_pvalue_1e-2_peak_341128a	152	.	9.26539	15.22942	11.24058	325
chr14	90798039	90798662	OPC_pvalue_1e-2_peak_341128b	167	.	9.97539	16.78881	12.60008	435
chr14	90810299	90811132	OPC_pvalue_1e-2_peak_341129a	106	.	6.93642	10.61251	7.16881	235
chr14	90810299	90811132	OPC_pvalue_1e-2_peak_341129b	106	.	6.93642	10.61251	7.16881	376
chr14	90810299	90811132	OPC_pvalue_1e-2_peak_341129c	93	.	6.35838	9.39452	6.09132	549
chr14	90847590	90848153	OPC_pvalue_1e-2_peak_341146	64	.	4.36047	6.45666	3.51302	485
chr14	90848528	90848732	OPC_pvalue_1e-2_peak_341147	40	.	3.27905	4.06036	1.47101	39
chr14	90849102	90850069	OPC_pvalue_1e-2_peak_341148a	64	.	4.37206	6.47553	3.52968	425
chr14	90849102	90850069	OPC_pvalue_1e-2_peak_341148b	175	.	8.37979	17.57796	13.28902	546
chr14	90862909	90863665	OPC_pvalue_1e-2_peak_341152a	47	.	3.87259	4.79299	2.09732	181
chr14	90862909	90863665	OPC_pvalue_1e-2_peak_341152b	133	.	7.74518	13.31267	9.55453	409
chr14	90864344	90864821	OPC_pvalue_1e-2_peak_341154	77	.	5.32481	7.71951	4.61299	180
chr14	90866025	90866120	OPC_pvalue_1e-2_peak_341155	56	.	4.31096	5.65412	2.81438	44
chr14	90885556	90885767	OPC_pvalue_1e-2_peak_341161	71	.	4.55805	7.18127	4.13949	148
chr14	90920333	90921170	OPC_pvalue_1e-2_peak_341182	162	.	9.53005	16.28891	12.16785	549
chr14	90956805	90957033	OPC_pvalue_1e-2_peak_341192	68	.	5.10093	6.84728	3.85230	55
chr14	90957937	90958757	OPC_pvalue_1e-2_peak_341193	55	.	4.34909	5.52219	2.69871	237
chr14	90980065	90980319	OPC_pvalue_1e-2_peak_341201	124	.	7.98032	12.45592	8.79832	163
chr14	91012406	91013022	OPC_pvalue_1e-2_peak_341215	53	.	4.07731	5.38744	2.59775	257
chr14	91020431	91021262	OPC_pvalue_1e-2_peak_341216	85	.	5.98892	8.52626	5.32455	603
chr14	91033374	91033447	OPC_pvalue_1e-2_peak_341221	38	.	3.20461	3.88688	1.31935	30
chr14	91034946	91035135	OPC_pvalue_1e-2_peak_341223	92	.	6.29872	9.25743	5.97019	65
chr14	91066053	91066598	OPC_pvalue_1e-2_peak_341243	54	.	3.64644	5.46748	2.64960	324
chr14	91123302	91123580	OPC_pvalue_1e-2_peak_341277	71	.	5.01211	7.16245	4.12730	207
chr14	91127510	91127591	OPC_pvalue_1e-2_peak_341278	48	.	3.86997	4.85757	2.15175	42
chr14	91131246	91131521	OPC_pvalue_1e-2_peak_341279	57	.	4.20239	5.75623	2.90178	233
chr14	91163787	91164429	OPC_pvalue_1e-2_peak_341299	96	.	6.61813	9.67690	6.34082	432
chr14	91164786	91165271	OPC_pvalue_1e-2_peak_341300a	59	.	4.65518	5.97795	3.09695	191
chr14	91164786	91165271	OPC_pvalue_1e-2_peak_341300b	71	.	5.32021	7.18204	4.13949	350
chr14	91195348	91195510	OPC_pvalue_1e-2_peak_341323	43	.	3.36191	4.33276	1.70267	37
chr14	91199736	91200148	OPC_pvalue_1e-2_peak_341324	107	.	6.80735	10.72482	7.26829	245
chr14	91224681	91225066	OPC_pvalue_1e-2_peak_341333	155	.	9.47315	15.52267	11.49699	145
chr14	91282783	91283307	OPC_pvalue_1e-2_peak_341359	55	.	4.12643	5.52700	2.70016	38
chr14	91294516	91294880	OPC_pvalue_1e-2_peak_341363	192	.	11.16819	19.22479	14.71271	164
chr14	91526564	91527524	OPC_pvalue_1e-2_peak_341446a	125	.	7.49962	12.52227	8.85729	119
chr14	91526564	91527524	OPC_pvalue_1e-2_peak_341446b	187	.	9.99950	18.79845	14.34420	499
chr14	91526564	91527524	OPC_pvalue_1e-2_peak_341446c	113	.	6.99965	11.34431	7.81668	637
chr14	91580004	91581015	OPC_pvalue_1e-2_peak_341473	133	.	8.43052	13.32886	9.56870	418
chr14	91590897	91591114	OPC_pvalue_1e-2_peak_341477	49	.	3.53544	4.95138	2.23073	146
chr14	91613264	91613381	OPC_pvalue_1e-2_peak_341486	55	.	4.12643	5.52700	2.70016	54
chr14	91613692	91613924	OPC_pvalue_1e-2_peak_341487	55	.	4.12643	5.52700	2.70016	125
chr14	91636784	91637550	OPC_pvalue_1e-2_peak_341494	70	.	5.21182	7.08455	4.05882	649
chr14	91639664	91639813	OPC_pvalue_1e-2_peak_341496	43	.	3.66300	4.39923	1.75911	18
chr14	91687284	91687640	OPC_pvalue_1e-2_peak_341520	54	.	3.64644	5.46748	2.64960	287
chr14	91711114	91711216	OPC_pvalue_1e-2_peak_341530	60	.	4.28119	6.01457	3.12728	49
chr14	91719254	91720114	OPC_pvalue_1e-2_peak_341533	51	.	3.58166	5.15094	2.39886	614
chr14	91736028	91736295	OPC_pvalue_1e-2_peak_341540	43	.	3.36191	4.33276	1.70267	107
chr14	91790111	91790238	OPC_pvalue_1e-2_peak_341567	61	.	4.30812	6.10846	3.20946	64
chr14	91825814	91826063	OPC_pvalue_1e-2_peak_341583	145	.	8.61623	14.56568	10.65745	186
chr14	91836247	91836353	OPC_pvalue_1e-2_peak_341586	59	.	4.25459	5.92478	3.04940	45
chr14	91841933	91842169	OPC_pvalue_1e-2_peak_341590	52	.	4.24320	5.25918	2.48938	114
chr14	91846410	91847269	OPC_pvalue_1e-2_peak_341591a	59	.	4.60485	5.94779	3.06895	293
chr14	91846410	91847269	OPC_pvalue_1e-2_peak_341591b	87	.	6.08865	8.73470	5.50889	719
chr14	91862402	91863123	OPC_pvalue_1e-2_peak_341600	51	.	3.58166	5.15094	2.39886	187
chr14	91883730	91884013	OPC_pvalue_1e-2_peak_341608	66	.	5.02080	6.68179	3.70785	174
chr14	91884211	91884651	OPC_pvalue_1e-2_peak_341609	79	.	5.73806	7.99162	4.85328	84
chr14	91885117	91885385	OPC_pvalue_1e-2_peak_341610	55	.	4.34909	5.52219	2.69871	201
chr14	91976156	91977196	OPC_pvalue_1e-2_peak_341651a	53	.	4.21519	5.32452	2.54660	59
chr14	91976156	91977196	OPC_pvalue_1e-2_peak_341651b	157	.	8.95727	15.71399	11.66440	569
chr14	91976156	91977196	OPC_pvalue_1e-2_peak_341651c	170	.	9.52079	17.07804	12.85209	726
chr14	92141130	92141719	OPC_pvalue_1e-2_peak_341697	103	.	6.68282	10.32403	6.91370	272
chr14	92232149	92232276	OPC_pvalue_1e-2_peak_341716	54	.	3.64644	5.46748	2.64960	70
chr14	92302684	92302809	OPC_pvalue_1e-2_peak_341737	54	.	3.64644	5.46748	2.64960	68
chr14	92355188	92355466	OPC_pvalue_1e-2_peak_341766	38	.	3.42485	3.87831	1.31392	226
chr14	92356671	92356870	OPC_pvalue_1e-2_peak_341768	82	.	5.78035	8.21393	5.04928	117
chr14	92358241	92358718	OPC_pvalue_1e-2_peak_341769	49	.	4.08068	4.99105	2.26542	208
chr14	92363801	92364094	OPC_pvalue_1e-2_peak_341770	110	.	6.89299	11.02150	7.53079	210
chr14	92413152	92413277	OPC_pvalue_1e-2_peak_341783	47	.	3.49040	4.77340	2.07854	66
chr14	92413610	92414693	OPC_pvalue_1e-2_peak_341784	63	.	4.36300	6.31016	3.38422	480
chr14	92505844	92506825	OPC_pvalue_1e-2_peak_341824a	67	.	5.07389	6.73982	3.75844	401
chr14	92505844	92506825	OPC_pvalue_1e-2_peak_341824b	91	.	6.34236	9.17744	5.89854	651
chr14	92505844	92506825	OPC_pvalue_1e-2_peak_341824c	173	.	10.14778	17.38092	13.11749	752
chr14	92524118	92524690	OPC_pvalue_1e-2_peak_341830	77	.	5.47988	7.70589	4.60047	406
chr14	92572245	92573209	OPC_pvalue_1e-2_peak_341845a	72	.	5.37237	7.27863	4.22399	316
chr14	92572245	92573209	OPC_pvalue_1e-2_peak_341845b	85	.	6.04392	8.54592	5.34240	523
chr14	92572245	92573209	OPC_pvalue_1e-2_peak_341845c	112	.	7.38701	11.21218	7.70051	796
chr14	92587685	92588657	OPC_pvalue_1e-2_peak_341850a	85	.	6.04392	8.54592	5.34240	40
chr14	92587685	92588657	OPC_pvalue_1e-2_peak_341850b	126	.	8.05856	12.60337	8.92731	459
chr14	92587685	92588657	OPC_pvalue_1e-2_peak_341850c	98	.	6.71547	9.85852	6.50223	761
chr14	92781620	92782137	OPC_pvalue_1e-2_peak_341927	48	.	3.51278	4.85998	2.15175	66
chr14	92789441	92789634	OPC_pvalue_1e-2_peak_341930	65	.	4.80692	6.58071	3.61925	79
chr14	92789841	92790142	OPC_pvalue_1e-2_peak_341931	80	.	5.60808	8.03297	4.88976	135
chr14	92909334	92909789	OPC_pvalue_1e-2_peak_341988	54	.	3.64644	5.46748	2.64960	393
chr14	92966488	92967331	OPC_pvalue_1e-2_peak_342021a	77	.	5.47975	7.72038	4.61341	85
chr14	92966488	92967331	OPC_pvalue_1e-2_peak_342021b	163	.	9.31558	16.31017	12.18688	365
chr14	92966488	92967331	OPC_pvalue_1e-2_peak_342021c	112	.	7.15229	11.26030	7.74158	495
chr14	92979703	92980507	OPC_pvalue_1e-2_peak_342026a	43	.	3.66300	4.39923	1.75911	342
chr14	92979703	92980507	OPC_pvalue_1e-2_peak_342026b	69	.	5.12821	6.90473	3.90316	551
chr14	92990612	92991110	OPC_pvalue_1e-2_peak_342028	65	.	4.80692	6.58071	3.61925	426
chr14	93006830	93007278	OPC_pvalue_1e-2_peak_342033	74	.	5.10551	7.46124	4.38563	53
chr14	93069845	93070341	OPC_pvalue_1e-2_peak_342062	158	.	9.55794	15.89400	11.82113	222
chr14	93107893	93108018	OPC_pvalue_1e-2_peak_342077	54	.	3.64644	5.46748	2.64960	56
chr14	93153205	93153550	OPC_pvalue_1e-2_peak_342103	90	.	5.95643	9.06419	5.79918	221
chr14	93159188	93159652	OPC_pvalue_1e-2_peak_342104	54	.	3.64644	5.46748	2.64960	348
chr14	93214787	93215234	OPC_pvalue_1e-2_peak_342124	260	.	13.89808	26.04323	20.45444	268
chr14	93260129	93260863	OPC_pvalue_1e-2_peak_342131a	146	.	8.96229	14.67059	10.74994	364
chr14	93260129	93260863	OPC_pvalue_1e-2_peak_342131b	118	.	7.64623	11.84323	8.25794	543
chr14	93389465	93390013	OPC_pvalue_1e-2_peak_342172	84	.	5.37249	8.49611	5.29933	444
chr14	93418218	93418597	OPC_pvalue_1e-2_peak_342188	66	.	4.83520	6.65579	3.68496	329
chr14	93425347	93426284	OPC_pvalue_1e-2_peak_342190	60	.	4.59207	6.05171	3.16007	392
chr14	93439716	93440201	OPC_pvalue_1e-2_peak_342198	67	.	4.47708	6.78418	3.79772	117
chr14	93456880	93457247	OPC_pvalue_1e-2_peak_342205	43	.	3.38266	4.39837	1.75911	307
chr14	93464033	93464613	OPC_pvalue_1e-2_peak_342208	52	.	3.60523	5.26053	2.48938	29
chr14	93475781	93476176	OPC_pvalue_1e-2_peak_342213	83	.	5.89232	8.31518	5.13905	238
chr14	93485718	93486664	OPC_pvalue_1e-2_peak_342216	121	.	7.79120	12.10591	8.49006	800
chr14	93502620	93503500	OPC_pvalue_1e-2_peak_342221a	49	.	4.08068	4.99105	2.26542	436
chr14	93502620	93503500	OPC_pvalue_1e-2_peak_342221b	71	.	5.24659	7.14751	4.11513	541
chr14	93502620	93503500	OPC_pvalue_1e-2_peak_342221c	107	.	7.02535	10.76250	7.30178	747
chr14	93557645	93557867	OPC_pvalue_1e-2_peak_342250	57	.	4.20239	5.75623	2.90178	71
chr14	93581291	93582694	OPC_pvalue_1e-2_peak_342257a	118	.	7.48288	11.81170	8.22995	450
chr14	93581291	93582694	OPC_pvalue_1e-2_peak_342257b	118	.	7.48288	11.81170	8.22995	613
chr14	93611382	93612095	OPC_pvalue_1e-2_peak_342271	48	.	3.51278	4.85998	2.15175	387
chr14	93650744	93651635	OPC_pvalue_1e-2_peak_342285a	65	.	4.94315	6.52570	3.57409	130
chr14	93650744	93651635	OPC_pvalue_1e-2_peak_342285b	90	.	6.32289	9.08417	5.81441	369
chr14	93650744	93651635	OPC_pvalue_1e-2_peak_342285c	90	.	6.32289	9.08417	5.81441	531
chr14	93673088	93673739	OPC_pvalue_1e-2_peak_342288	126	.	8.10194	12.65468	8.97408	411
chr14	93674009	93674116	OPC_pvalue_1e-2_peak_342289	44	.	3.68270	4.44048	1.79665	50
chr14	93697777	93697885	OPC_pvalue_1e-2_peak_342301	65	.	4.41930	6.53368	3.57936	54
chr14	93735758	93736378	OPC_pvalue_1e-2_peak_342317	53	.	3.62911	5.37785	2.59234	446
chr14	93798755	93799741	OPC_pvalue_1e-2_peak_342339a	132	.	8.38750	13.24269	9.49162	273
chr14	93798755	93799741	OPC_pvalue_1e-2_peak_342339b	76	.	5.59167	7.69798	4.59423	699
chr14	93896463	93897950	OPC_pvalue_1e-2_peak_342358a	65	.	4.96877	6.57675	3.61836	572
chr14	93896463	93897950	OPC_pvalue_1e-2_peak_342358b	78	.	5.67859	7.87088	4.74629	671
chr14	94215095	94215567	OPC_pvalue_1e-2_peak_342478	126	.	7.98624	12.67539	8.99226	267
chr14	94219366	94219937	OPC_pvalue_1e-2_peak_342479a	43	.	3.68596	4.30275	1.67944	184
chr14	94219366	94219937	OPC_pvalue_1e-2_peak_342479b	53	.	4.30028	5.35518	2.57460	432
chr14	94225849	94226907	OPC_pvalue_1e-2_peak_342480	48	.	3.51278	4.85998	2.15175	619
chr14	94254944	94255377	OPC_pvalue_1e-2_peak_342491	72	.	5.04286	7.25809	4.20684	376
chr14	94255717	94255795	OPC_pvalue_1e-2_peak_342492	42	.	3.34141	4.26972	1.64996	43
chr14	94299246	94299333	OPC_pvalue_1e-2_peak_342509	54	.	3.64644	5.46748	2.64960	40
chr14	94405884	94406393	OPC_pvalue_1e-2_peak_342565	71	.	4.55805	7.18127	4.13949	69
chr14	94442000	94442733	OPC_pvalue_1e-2_peak_342585	76	.	5.44874	7.62969	4.53436	501
chr14	94461484	94462082	OPC_pvalue_1e-2_peak_342593	100	.	6.22720	10.09315	6.71011	537
chr14	94467985	94468434	OPC_pvalue_1e-2_peak_342596	52	.	3.60523	5.26053	2.48938	342
chr14	94492542	94493015	OPC_pvalue_1e-2_peak_342612	188	.	10.98901	18.83062	14.37287	144
chr14	94508517	94509228	OPC_pvalue_1e-2_peak_342619	52	.	3.60523	5.26053	2.48938	68
chr14	94547050	94547802	OPC_pvalue_1e-2_peak_342635	147	.	9.08265	14.72768	10.79936	571
chr14	94570038	94570504	OPC_pvalue_1e-2_peak_342641	95	.	6.40923	9.54279	6.22302	283
chr14	94595334	94596180	OPC_pvalue_1e-2_peak_342652a	71	.	5.32021	7.18204	4.13949	463
chr14	94595334	94596180	OPC_pvalue_1e-2_peak_342652b	84	.	5.98524	8.43663	5.24628	778
chr14	94640110	94641149	OPC_pvalue_1e-2_peak_342663a	72	.	5.31444	7.26053	4.20870	274
chr14	94640110	94641149	OPC_pvalue_1e-2_peak_342663b	108	.	7.08592	10.86525	7.39345	501
chr14	94641384	94641652	OPC_pvalue_1e-2_peak_342664	40	.	3.54296	4.06755	1.47650	67
chr14	94735221	94735838	OPC_pvalue_1e-2_peak_342692	69	.	4.50653	6.92169	3.91678	474
chr14	95072811	95073040	OPC_pvalue_1e-2_peak_342822	58	.	4.22833	5.83877	2.97359	43
chr14	95078503	95079462	OPC_pvalue_1e-2_peak_342823	53	.	3.62911	5.37785	2.59234	459
chr14	95149879	95150434	OPC_pvalue_1e-2_peak_342850	71	.	4.55805	7.18127	4.13949	330
chr14	95156003	95156205	OPC_pvalue_1e-2_peak_342851	93	.	6.03136	9.32317	6.02841	139
chr14	95235914	95236747	OPC_pvalue_1e-2_peak_342884	47	.	3.49040	4.77340	2.07854	542
chr14	95400489	95400729	OPC_pvalue_1e-2_peak_342950	44	.	3.68270	4.44048	1.79665	177
chr14	95402838	95403685	OPC_pvalue_1e-2_peak_342952a	56	.	4.41924	5.66894	2.82669	197
chr14	95402838	95403685	OPC_pvalue_1e-2_peak_342952b	82	.	5.86081	8.24779	5.07949	363
chr14	95426600	95427034	OPC_pvalue_1e-2_peak_342967	54	.	3.64644	5.46748	2.64960	383
chr14	95437844	95438456	OPC_pvalue_1e-2_peak_342974	71	.	4.55805	7.18127	4.13949	540
chr14	95501031	95501365	OPC_pvalue_1e-2_peak_342999	54	.	3.64644	5.46748	2.64960	288
chr14	95622874	95624131	OPC_pvalue_1e-2_peak_343068a	51	.	4.15135	5.10675	2.36403	819
chr14	95622874	95624131	OPC_pvalue_1e-2_peak_343068b	84	.	5.93049	8.46545	5.27247	962
chr14	95622874	95624131	OPC_pvalue_1e-2_peak_343068c	84	.	5.93049	8.46545	5.27247	1089
chr14	95622874	95624131	OPC_pvalue_1e-2_peak_343068d	121	.	7.70964	12.19668	8.56979	1187
chr14	95773839	95774100	OPC_pvalue_1e-2_peak_343144	52	.	3.60523	5.26053	2.48938	164
chr14	95786220	95786423	OPC_pvalue_1e-2_peak_343151	88	.	5.88334	8.82639	5.59124	63
chr14	95826446	95826522	OPC_pvalue_1e-2_peak_343172	39	.	3.45949	3.99620	1.41393	35
chr14	95826747	95827045	OPC_pvalue_1e-2_peak_343173	129	.	8.26105	12.99297	9.27201	213
chr14	95874762	95875588	OPC_pvalue_1e-2_peak_343193	65	.	4.96877	6.57675	3.61836	472
chr14	95875843	95876294	OPC_pvalue_1e-2_peak_343194	64	.	4.91780	6.47559	3.52968	335
chr14	95898650	95898878	OPC_pvalue_1e-2_peak_343199	164	.	9.47786	16.40186	12.26750	82
chr14	95908867	95909191	OPC_pvalue_1e-2_peak_343203	67	.	4.47708	6.78418	3.79772	192
chr14	95923653	95924001	OPC_pvalue_1e-2_peak_343207	81	.	5.62286	8.19411	5.03224	151
chr14	95927037	95927807	OPC_pvalue_1e-2_peak_343208a	51	.	4.08935	5.12788	2.38449	232
chr14	95927037	95927807	OPC_pvalue_1e-2_peak_343208b	104	.	6.64520	10.43130	7.01002	334
chr14	95927037	95927807	OPC_pvalue_1e-2_peak_343208c	51	.	4.10467	5.15172	2.39933	481
chr14	95927037	95927807	OPC_pvalue_1e-2_peak_343208d	61	.	4.61775	6.13363	3.23109	602
chr14	95937685	95937797	OPC_pvalue_1e-2_peak_343212	49	.	3.53544	4.95138	2.23073	61
chr14	95956908	95958075	OPC_pvalue_1e-2_peak_343228	57	.	4.46728	5.77213	2.91541	813
chr14	95965203	95965540	OPC_pvalue_1e-2_peak_343230	47	.	3.93288	4.72811	2.04143	293
chr14	95966829	95967163	OPC_pvalue_1e-2_peak_343231	48	.	3.99016	4.83094	2.13012	181
chr14	95981597	95982078	OPC_pvalue_1e-2_peak_343235	86	.	6.10376	8.65869	5.44315	55
chr14	95982493	95982686	OPC_pvalue_1e-2_peak_343236	49	.	4.06918	4.97578	2.25110	101
chr14	95983023	95983389	OPC_pvalue_1e-2_peak_343237	38	.	3.39098	3.86873	1.30506	77
chr14	95993905	95994081	OPC_pvalue_1e-2_peak_343241	52	.	3.60523	5.26053	2.48938	51
chr14	96000739	96001509	OPC_pvalue_1e-2_peak_343243a	130	.	8.02476	13.03482	9.30922	82
chr14	96000739	96001509	OPC_pvalue_1e-2_peak_343243b	105	.	6.87837	10.51513	7.08396	261
chr14	96000739	96001509	OPC_pvalue_1e-2_peak_343243c	144	.	8.67052	14.46347	10.56703	531
chr14	96000739	96001509	OPC_pvalue_1e-2_peak_343243d	82	.	5.78035	8.21393	5.04928	670
chr14	96012563	96012677	OPC_pvalue_1e-2_peak_343244	68	.	4.92207	6.89603	3.89635	57
chr14	96014493	96014631	OPC_pvalue_1e-2_peak_343245	54	.	4.10172	5.45601	2.64960	70
chr14	96027408	96027586	OPC_pvalue_1e-2_peak_343250	60	.	4.28119	6.01457	3.12728	127
chr14	96064456	96064621	OPC_pvalue_1e-2_peak_343267	54	.	3.64644	5.46748	2.64960	110
chr14	96126755	96126828	OPC_pvalue_1e-2_peak_343296	43	.	3.36191	4.33276	1.70267	59
chr14	96130619	96131001	OPC_pvalue_1e-2_peak_343297	58	.	4.22833	5.83877	2.97359	156
chr14	96342423	96342721	OPC_pvalue_1e-2_peak_343375	45	.	3.42495	4.53818	1.87757	246
chr14	96343521	96343710	OPC_pvalue_1e-2_peak_343376	60	.	4.28119	6.01457	3.12728	30
chr14	96352935	96353013	OPC_pvalue_1e-2_peak_343380	46	.	3.46831	4.69117	2.00931	11
chr14	96409955	96410434	OPC_pvalue_1e-2_peak_343405	88	.	5.44366	8.83864	5.59862	316
chr14	96505476	96506565	OPC_pvalue_1e-2_peak_343436	104	.	7.02543	10.45915	7.03433	261
chr14	96520389	96520609	OPC_pvalue_1e-2_peak_343440	55	.	4.37222	5.57009	2.73906	70
chr14	96522308	96522748	OPC_pvalue_1e-2_peak_343441	57	.	4.46728	5.77213	2.91541	314
chr14	96544180	96544886	OPC_pvalue_1e-2_peak_343452	71	.	4.55805	7.18127	4.13949	525
chr14	96556816	96557294	OPC_pvalue_1e-2_peak_343456a	98	.	6.52369	9.85529	6.50003	49
chr14	96556816	96557294	OPC_pvalue_1e-2_peak_343456b	53	.	4.07731	5.38744	2.59775	394
chr14	96565068	96565289	OPC_pvalue_1e-2_peak_343457	45	.	3.42495	4.53818	1.87757	155
chr14	96567060	96567208	OPC_pvalue_1e-2_peak_343458	67	.	4.86381	6.73327	3.75415	83
chr14	96571949	96572276	OPC_pvalue_1e-2_peak_343459	46	.	3.46831	4.69117	2.00931	213
chr14	96583263	96583611	OPC_pvalue_1e-2_peak_343467	63	.	4.36300	6.31016	3.38422	190
chr14	96584854	96585112	OPC_pvalue_1e-2_peak_343468	63	.	4.36300	6.31016	3.38422	69
chr14	96612516	96612961	OPC_pvalue_1e-2_peak_343475	115	.	7.38310	11.58128	8.02558	194
chr14	96643238	96643817	OPC_pvalue_1e-2_peak_343492	49	.	3.53544	4.95138	2.23073	63
chr14	96657618	96657992	OPC_pvalue_1e-2_peak_343504	73	.	5.07400	7.35758	4.29404	279
chr14	96670945	96671270	OPC_pvalue_1e-2_peak_343508	46	.	3.44649	4.61288	1.94289	97
chr14	96741668	96741741	OPC_pvalue_1e-2_peak_343539	46	.	3.46831	4.69117	2.00931	37
chr14	96765766	96766091	OPC_pvalue_1e-2_peak_343556a	70	.	5.21182	7.08455	4.05882	135
chr14	96765766	96766091	OPC_pvalue_1e-2_peak_343556b	57	.	4.44313	5.71997	2.87041	236
chr14	96829240	96830182	OPC_pvalue_1e-2_peak_343584a	119	.	7.54629	11.91876	8.32320	237
chr14	96829240	96830182	OPC_pvalue_1e-2_peak_343584b	107	.	6.99545	10.71197	7.25747	464
chr14	96829240	96830182	OPC_pvalue_1e-2_peak_343584c	119	.	7.57841	11.97314	8.37079	595
chr14	96857745	96858603	OPC_pvalue_1e-2_peak_343591	93	.	6.33513	9.34982	6.05115	479
chr14	96866313	96867222	OPC_pvalue_1e-2_peak_343592	165	.	9.93754	16.54482	12.39039	717
chr14	96890098	96890985	OPC_pvalue_1e-2_peak_343601	64	.	4.39097	6.41891	3.48027	530
chr14	96968218	96969263	OPC_pvalue_1e-2_peak_343626a	85	.	6.00853	8.59772	5.39040	459
chr14	96968218	96969263	OPC_pvalue_1e-2_peak_343626b	85	.	6.00853	8.59772	5.39040	589
chr14	97049632	97049829	OPC_pvalue_1e-2_peak_343667	45	.	3.42495	4.53818	1.87757	30
chr14	97050669	97050844	OPC_pvalue_1e-2_peak_343668	74	.	5.10551	7.46124	4.38563	69
chr14	97205297	97205370	OPC_pvalue_1e-2_peak_343739	45	.	3.42495	4.53818	1.87757	39
chr14	97207906	97208103	OPC_pvalue_1e-2_peak_343740	59	.	4.25459	5.92478	3.04940	157
chr14	97263384	97264053	OPC_pvalue_1e-2_peak_343763a	92	.	6.38842	9.21565	5.93305	204
chr14	97263384	97264053	OPC_pvalue_1e-2_peak_343763b	280	.	14.90630	28.03602	22.07267	309
chr14	97329966	97330301	OPC_pvalue_1e-2_peak_343782	54	.	3.64644	5.46748	2.64960	276
chr14	97455768	97455957	OPC_pvalue_1e-2_peak_343829	108	.	6.84990	10.86987	7.39686	48
chr14	97482300	97482797	OPC_pvalue_1e-2_peak_343844	61	.	4.30812	6.10846	3.20946	447
chr14	97499490	97500008	OPC_pvalue_1e-2_peak_343852	51	.	3.58166	5.15094	2.39886	449
chr14	97684625	97685868	OPC_pvalue_1e-2_peak_343937a	79	.	5.73806	7.99162	4.85328	576
chr14	97684625	97685868	OPC_pvalue_1e-2_peak_343937b	108	.	7.21033	10.83630	7.36662	727
chr14	97825524	97825992	OPC_pvalue_1e-2_peak_343992	79	.	5.23560	7.92549	4.79615	280
chr14	97877202	97877438	OPC_pvalue_1e-2_peak_344023	64	.	4.75135	6.43718	3.49450	57
chr14	97924443	97925665	OPC_pvalue_1e-2_peak_344038	52	.	4.02933	5.25693	2.48938	429
chr14	98039517	98040033	OPC_pvalue_1e-2_peak_344101	49	.	3.53544	4.95138	2.23073	67
chr14	98100769	98101623	OPC_pvalue_1e-2_peak_344119	52	.	3.60523	5.26053	2.48938	65
chr14	98417114	98417386	OPC_pvalue_1e-2_peak_344242	71	.	4.55805	7.18127	4.13949	70
chr14	98443969	98445130	OPC_pvalue_1e-2_peak_344252a	103	.	6.79309	10.37281	6.95793	154
chr14	98443969	98445130	OPC_pvalue_1e-2_peak_344252b	92	.	6.25284	9.21872	5.93553	523
chr14	98443969	98445130	OPC_pvalue_1e-2_peak_344252c	48	.	3.97908	4.82686	2.12701	716
chr14	98443969	98445130	OPC_pvalue_1e-2_peak_344252d	104	.	6.84971	10.46720	7.04085	1022
chr14	98603603	98604105	OPC_pvalue_1e-2_peak_344310	49	.	3.89196	4.90993	2.19596	428
chr14	98695773	98696590	OPC_pvalue_1e-2_peak_344346	49	.	3.53544	4.95138	2.23073	167
chr14	98746922	98747390	OPC_pvalue_1e-2_peak_344371	81	.	5.30316	8.19462	5.03224	74
chr14	99059354	99059577	OPC_pvalue_1e-2_peak_344517	51	.	4.07415	5.10425	2.36211	153
chr14	99059778	99060186	OPC_pvalue_1e-2_peak_344518a	139	.	8.14830	13.97150	10.13553	122
chr14	99059778	99060186	OPC_pvalue_1e-2_peak_344518b	152	.	8.65757	15.21949	11.23176	273
chr14	99060692	99060896	OPC_pvalue_1e-2_peak_344519	41	.	3.56488	4.17876	1.57272	133
chr14	99072859	99072977	OPC_pvalue_1e-2_peak_344528	51	.	3.58166	5.15094	2.39886	65
chr14	99099582	99100367	OPC_pvalue_1e-2_peak_344546a	54	.	4.30354	5.42925	2.63587	89
chr14	99099582	99100367	OPC_pvalue_1e-2_peak_344546b	79	.	5.73806	7.99162	4.85328	304
chr14	99152222	99152481	OPC_pvalue_1e-2_peak_344562	107	.	6.80735	10.72482	7.26829	191
chr14	99194189	99194619	OPC_pvalue_1e-2_peak_344576	66	.	4.44800	6.65517	3.68496	295
chr14	99297422	99297724	OPC_pvalue_1e-2_peak_344621	65	.	4.41930	6.53368	3.57936	120
chr14	99372970	99373106	OPC_pvalue_1e-2_peak_344669	42	.	3.32116	4.20906	1.59714	42
chr14	99380592	99380813	OPC_pvalue_1e-2_peak_344671	43	.	3.36191	4.33276	1.70267	100
chr14	99584537	99584794	OPC_pvalue_1e-2_peak_344770	62	.	4.33539	6.20685	3.29469	189
chr14	99655167	99655445	OPC_pvalue_1e-2_peak_344799	43	.	3.66300	4.39923	1.75911	60
chr14	99655650	99656084	OPC_pvalue_1e-2_peak_344800	56	.	4.39560	5.61900	2.78166	61
chr14	99662354	99662766	OPC_pvalue_1e-2_peak_344802	43	.	3.62424	4.31930	1.69399	55
chr14	99681261	99682182	OPC_pvalue_1e-2_peak_344813	93	.	6.33513	9.34982	6.05115	674
chr14	99691812	99692065	OPC_pvalue_1e-2_peak_344818	46	.	3.44649	4.61288	1.94289	70
chr14	99701390	99701528	OPC_pvalue_1e-2_peak_344819	45	.	3.42495	4.53818	1.87757	69
chr14	99711928	99713218	OPC_pvalue_1e-2_peak_344821a	64	.	4.83507	6.47824	3.53172	341
chr14	99711928	99713218	OPC_pvalue_1e-2_peak_344821b	87	.	5.95625	8.73173	5.50698	487
chr14	99711928	99713218	OPC_pvalue_1e-2_peak_344821c	100	.	6.57570	10.01344	6.63993	696
chr14	99720702	99721191	OPC_pvalue_1e-2_peak_344823	102	.	6.26791	10.27468	6.87149	400
chr14	99733061	99733150	OPC_pvalue_1e-2_peak_344829	60	.	4.58342	6.07961	3.18533	43
chr14	99736970	99737696	OPC_pvalue_1e-2_peak_344831	69	.	4.49718	6.95698	3.94959	284
chr14	99738358	99738745	OPC_pvalue_1e-2_peak_344832	47	.	3.57679	4.72098	2.03554	118
chr14	99740953	99741309	OPC_pvalue_1e-2_peak_344833	137	.	7.21008	13.70052	9.89807	80
chr14	99855826	99855927	OPC_pvalue_1e-2_peak_344895	54	.	3.64644	5.46748	2.64960	50
chr14	99867660	99867890	OPC_pvalue_1e-2_peak_344901	54	.	3.64644	5.46748	2.64960	64
chr14	99882165	99882370	OPC_pvalue_1e-2_peak_344910	51	.	3.58166	5.15094	2.39886	78
chr14	99883905	99884188	OPC_pvalue_1e-2_peak_344913	50	.	3.55840	5.04815	2.31268	221
chr14	99941585	99941842	OPC_pvalue_1e-2_peak_344940	42	.	3.34141	4.26972	1.64996	38
chr14	99946860	99947861	OPC_pvalue_1e-2_peak_344941a	50	.	3.90168	5.02170	2.29182	186
chr14	99946860	99947861	OPC_pvalue_1e-2_peak_344941b	87	.	5.61798	8.78070	5.54974	385
chr14	99946860	99947861	OPC_pvalue_1e-2_peak_344941c	166	.	8.67039	16.60228	12.44019	512
chr14	99946860	99947861	OPC_pvalue_1e-2_peak_344941d	142	.	7.80336	14.25184	10.38190	754
chr14	99963673	99963937	OPC_pvalue_1e-2_peak_344952	51	.	3.58166	5.15094	2.39886	206
chr14	99977965	99978087	OPC_pvalue_1e-2_peak_344962	74	.	5.10551	7.46124	4.38563	63
chr14	99984589	99985071	OPC_pvalue_1e-2_peak_344965	50	.	3.55840	5.04815	2.31268	341
chr14	100001351	100001930	OPC_pvalue_1e-2_peak_344975	38	.	3.20461	3.88688	1.31935	190
chr14	100020522	100020926	OPC_pvalue_1e-2_peak_344987	71	.	4.55805	7.18127	4.13949	269
chr14	100030967	100031653	OPC_pvalue_1e-2_peak_344992	59	.	4.56656	5.99310	3.10982	89
chr14	100047897	100047988	OPC_pvalue_1e-2_peak_345000	54	.	3.64644	5.46748	2.64960	45
chr14	100056904	100057396	OPC_pvalue_1e-2_peak_345003	48	.	3.84823	4.80658	2.10769	207
chr14	100059351	100059732	OPC_pvalue_1e-2_peak_345004	63	.	4.69704	6.30170	3.37843	171
chr14	100070452	100070977	OPC_pvalue_1e-2_peak_345005a	143	.	8.39807	14.38214	10.49478	179
chr14	100070452	100070977	OPC_pvalue_1e-2_peak_345005b	196	.	10.49759	19.62526	15.05231	298
chr14	100081995	100082380	OPC_pvalue_1e-2_peak_345008	52	.	3.60523	5.26053	2.48938	249
chr14	100095286	100095662	OPC_pvalue_1e-2_peak_345018	71	.	4.55805	7.18127	4.13949	65
chr14	100111573	100111776	OPC_pvalue_1e-2_peak_345028	54	.	3.64644	5.46748	2.64960	70
chr14	100137848	100138127	OPC_pvalue_1e-2_peak_345040	51	.	3.58166	5.15094	2.39886	59
chr14	100150089	100150749	OPC_pvalue_1e-2_peak_345045a	211	.	11.10758	21.13388	16.34646	315
chr14	100150089	100150749	OPC_pvalue_1e-2_peak_345045b	197	.	10.57865	19.76047	15.17138	455
chr14	100196316	100196602	OPC_pvalue_1e-2_peak_345061	69	.	4.50653	6.92169	3.91678	216
chr14	100259040	100260225	OPC_pvalue_1e-2_peak_345088a	93	.	6.46204	9.39162	6.08913	643
chr14	100259040	100260225	OPC_pvalue_1e-2_peak_345088b	106	.	7.10824	10.69650	7.24328	729
chr14	100437645	100438480	OPC_pvalue_1e-2_peak_345154a	63	.	4.84329	6.33054	3.40200	48
chr14	100437645	100438480	OPC_pvalue_1e-2_peak_345154b	116	.	7.61088	11.64299	8.08049	151
chr14	100448510	100448690	OPC_pvalue_1e-2_peak_345159	50	.	3.55840	5.04815	2.31268	129
chr14	100485741	100485979	OPC_pvalue_1e-2_peak_345181	54	.	3.64644	5.46748	2.64960	53
chr14	100497622	100498414	OPC_pvalue_1e-2_peak_345188	52	.	3.60523	5.26053	2.48938	743
chr14	100581812	100582609	OPC_pvalue_1e-2_peak_345235	68	.	4.92207	6.89603	3.89635	580
chr14	100634483	100634590	OPC_pvalue_1e-2_peak_345261	54	.	3.64644	5.46748	2.64960	47
chr14	100659090	100660179	OPC_pvalue_1e-2_peak_345270a	82	.	5.86081	8.24779	5.07949	220
chr14	100659090	100660179	OPC_pvalue_1e-2_peak_345270b	82	.	5.86081	8.24779	5.07949	319
chr14	100679994	100681011	OPC_pvalue_1e-2_peak_345283	48	.	3.51278	4.85998	2.15175	441
chr14	100704758	100705525	OPC_pvalue_1e-2_peak_345297a	114	.	7.26907	11.45390	7.91337	313
chr14	100704758	100705525	OPC_pvalue_1e-2_peak_345297b	90	.	6.17596	9.09154	5.82108	446
chr14	100726798	100726879	OPC_pvalue_1e-2_peak_345305	54	.	3.64644	5.46748	2.64960	39
chr14	100751795	100751892	OPC_pvalue_1e-2_peak_345317	42	.	3.34141	4.26972	1.64996	44
chr14	100763463	100764051	OPC_pvalue_1e-2_peak_345323	69	.	4.50653	6.92169	3.91678	358
chr14	100772491	100773176	OPC_pvalue_1e-2_peak_345325a	99	.	6.78196	9.98440	6.61251	386
chr14	100772491	100773176	OPC_pvalue_1e-2_peak_345325b	113	.	7.46016	11.35116	7.82155	475
chr14	100842305	100842916	OPC_pvalue_1e-2_peak_345348a	81	.	5.79878	8.11714	4.96539	234
chr14	100842305	100842916	OPC_pvalue_1e-2_peak_345348b	123	.	7.97333	12.37950	8.73078	387
chr14	100865615	100865995	OPC_pvalue_1e-2_peak_345360	54	.	3.64644	5.46748	2.64960	331
chr14	100875341	100875621	OPC_pvalue_1e-2_peak_345366	54	.	3.64644	5.46748	2.64960	219
chr14	100883927	100884117	OPC_pvalue_1e-2_peak_345369	54	.	3.64644	5.46748	2.64960	47
chr14	100903359	100903472	OPC_pvalue_1e-2_peak_345375	54	.	3.64644	5.46748	2.64960	63
chr14	100906751	100907073	OPC_pvalue_1e-2_peak_345378	53	.	3.62911	5.37785	2.59234	47
chr14	101003665	101004631	OPC_pvalue_1e-2_peak_345407a	45	.	3.80542	4.50517	1.85193	310
chr14	101003665	101004631	OPC_pvalue_1e-2_peak_345407b	92	.	6.37186	9.22990	5.94450	598
chr14	101033509	101034417	OPC_pvalue_1e-2_peak_345423	60	.	4.59207	6.05171	3.16007	734
chr14	101052828	101053277	OPC_pvalue_1e-2_peak_345435	47	.	3.49040	4.77340	2.07854	388
chr14	101084188	101084764	OPC_pvalue_1e-2_peak_345448a	79	.	5.73468	7.98297	4.84594	263
chr14	101084188	101084764	OPC_pvalue_1e-2_peak_345448b	132	.	8.28342	13.20316	9.45741	348
chr14	101084188	101084764	OPC_pvalue_1e-2_peak_345448c	118	.	7.64623	11.84323	8.25794	443
chr14	101095779	101096469	OPC_pvalue_1e-2_peak_345452	81	.	5.64107	8.12096	4.96731	547
chr14	101120335	101120705	OPC_pvalue_1e-2_peak_345466	54	.	3.64644	5.46748	2.64960	62
chr14	101131744	101132157	OPC_pvalue_1e-2_peak_345472	67	.	5.07393	6.79101	3.80304	44
chr14	101133777	101134359	OPC_pvalue_1e-2_peak_345473	43	.	3.62424	4.31930	1.69399	510
chr14	101144033	101144695	OPC_pvalue_1e-2_peak_345475a	65	.	4.77897	6.50788	3.55823	49
chr14	101144033	101144695	OPC_pvalue_1e-2_peak_345475b	79	.	5.57547	7.94761	4.81307	224
chr14	101176013	101176356	OPC_pvalue_1e-2_peak_345490	54	.	3.64644	5.46748	2.64960	274
chr14	101252569	101252784	OPC_pvalue_1e-2_peak_345522	70	.	4.98173	7.07040	4.04675	56
chr14	101269245	101269443	OPC_pvalue_1e-2_peak_345525	71	.	4.55805	7.18127	4.13949	60
chr14	101290492	101290626	OPC_pvalue_1e-2_peak_345535	49	.	3.91420	4.96371	2.24042	62
chr14	101291928	101292622	OPC_pvalue_1e-2_peak_345536	50	.	3.93670	5.01899	2.28968	257
chr14	101515335	101515512	OPC_pvalue_1e-2_peak_345627	54	.	3.64644	5.46748	2.64960	55
chr14	101534502	101534984	OPC_pvalue_1e-2_peak_345637	49	.	3.53544	4.95138	2.23073	418
chr14	102094718	102095471	OPC_pvalue_1e-2_peak_345779	102	.	6.26791	10.27468	6.87149	246
chr14	102226675	102228066	OPC_pvalue_1e-2_peak_345802a	108	.	6.68258	10.83141	7.36356	242
chr14	102226675	102228066	OPC_pvalue_1e-2_peak_345802b	56	.	4.29594	5.63079	2.79200	1276
chr14	102247752	102247857	OPC_pvalue_1e-2_peak_345815	54	.	3.64644	5.46748	2.64960	53
chr14	102276025	102276486	OPC_pvalue_1e-2_peak_345825	61	.	4.30812	6.10846	3.20946	200
chr14	102276670	102276750	OPC_pvalue_1e-2_peak_345826	46	.	3.44649	4.61288	1.94289	36
chr14	102296560	102296903	OPC_pvalue_1e-2_peak_345833	54	.	3.64644	5.46748	2.64960	281
chr14	102320069	102320283	OPC_pvalue_1e-2_peak_345841	71	.	4.55805	7.18127	4.13949	39
chr14	102369273	102369814	OPC_pvalue_1e-2_peak_345849	63	.	4.36300	6.31016	3.38422	268
chr14	102375149	102375856	OPC_pvalue_1e-2_peak_345850	64	.	4.39097	6.41891	3.48027	332
chr14	102383492	102383668	OPC_pvalue_1e-2_peak_345853	54	.	3.64644	5.46748	2.64960	57
chr14	102414378	102414853	OPC_pvalue_1e-2_peak_345871	101	.	6.81199	10.12414	6.73656	149
chr14	102430595	102431020	OPC_pvalue_1e-2_peak_345873a	107	.	7.17257	10.75800	7.29799	65
chr14	102430595	102431020	OPC_pvalue_1e-2_peak_345873b	93	.	6.45532	9.35211	6.05216	172
chr14	102430595	102431020	OPC_pvalue_1e-2_peak_345873c	107	.	7.17257	10.75800	7.29799	322
chr14	102431283	102431716	OPC_pvalue_1e-2_peak_345874	42	.	3.60516	4.28055	1.65852	351
chr14	102552991	102554217	OPC_pvalue_1e-2_peak_345914	112	.	7.42340	11.28112	7.76059	419
chr14	102562114	102562389	OPC_pvalue_1e-2_peak_345915	52	.	3.60523	5.26053	2.48938	66
chr14	102606059	102606330	OPC_pvalue_1e-2_peak_345930	81	.	5.64107	8.12096	4.96731	152
chr14	102659625	102659707	OPC_pvalue_1e-2_peak_345950	45	.	3.42495	4.53818	1.87757	43
chr14	102662887	102663051	OPC_pvalue_1e-2_peak_345951	88	.	5.88334	8.82639	5.59124	106
chr14	102667267	102667340	OPC_pvalue_1e-2_peak_345952	45	.	3.42495	4.53818	1.87757	35
chr14	102681313	102681812	OPC_pvalue_1e-2_peak_345962	65	.	4.41930	6.53368	3.57936	386
chr14	102729296	102729810	OPC_pvalue_1e-2_peak_345985	71	.	4.55805	7.18127	4.13949	320
chr14	102771269	102771590	OPC_pvalue_1e-2_peak_345999	71	.	4.55805	7.18127	4.13949	63
chr14	102783155	102783503	OPC_pvalue_1e-2_peak_346005	76	.	5.59167	7.69798	4.59423	209
chr14	102786279	102786407	OPC_pvalue_1e-2_peak_346007	54	.	4.32620	5.47526	2.65570	58
chr14	102810547	102811204	OPC_pvalue_1e-2_peak_346021	53	.	3.62911	5.37785	2.59234	270
chr14	102828895	102829539	OPC_pvalue_1e-2_peak_346029	95	.	6.40923	9.54279	6.22302	446
chr14	102904327	102904728	OPC_pvalue_1e-2_peak_346049	74	.	5.10551	7.46124	4.38563	284
chr14	102911609	102911731	OPC_pvalue_1e-2_peak_346050	54	.	3.64644	5.46748	2.64960	57
chr14	102976130	102976301	OPC_pvalue_1e-2_peak_346079	90	.	5.95643	9.06419	5.79918	57
chr14	102983014	102983703	OPC_pvalue_1e-2_peak_346080	70	.	4.53638	7.06887	4.04675	337
chr14	102990997	102991340	OPC_pvalue_1e-2_peak_346082a	109	.	7.16846	10.99299	7.50606	111
chr14	102990997	102991340	OPC_pvalue_1e-2_peak_346082b	109	.	7.16846	10.99299	7.50606	227
chr14	103057986	103059059	OPC_pvalue_1e-2_peak_346109a	88	.	6.14326	8.82881	5.59270	715
chr14	103057986	103059059	OPC_pvalue_1e-2_peak_346109b	88	.	6.14326	8.82881	5.59270	857
chr14	103057986	103059059	OPC_pvalue_1e-2_peak_346109c	126	.	7.98624	12.67539	8.99226	957
chr14	103190114	103190408	OPC_pvalue_1e-2_peak_346142	54	.	3.64644	5.46748	2.64960	119
chr14	103243195	103244184	OPC_pvalue_1e-2_peak_346160	65	.	4.96877	6.57675	3.61836	477
chr14	103244657	103244800	OPC_pvalue_1e-2_peak_346161	41	.	3.54912	4.16884	1.56333	71
chr14	103245614	103245960	OPC_pvalue_1e-2_peak_346162	54	.	4.30354	5.42925	2.63587	280
chr14	103315623	103315856	OPC_pvalue_1e-2_peak_346181	71	.	4.55805	7.18127	4.13949	172
chr14	103359543	103360119	OPC_pvalue_1e-2_peak_346191	54	.	3.64644	5.46748	2.64960	451
chr14	103416137	103416792	OPC_pvalue_1e-2_peak_346217	80	.	5.26917	8.05644	4.90944	135
chr14	103523720	103524273	OPC_pvalue_1e-2_peak_346249a	68	.	5.10093	6.84728	3.85230	52
chr14	103523720	103524273	OPC_pvalue_1e-2_peak_346249b	68	.	5.10093	6.84728	3.85230	291
chr14	103541423	103542632	OPC_pvalue_1e-2_peak_346252	83	.	5.33760	8.34085	5.16053	651
chr14	103593352	103593735	OPC_pvalue_1e-2_peak_346272	71	.	4.55805	7.18127	4.13949	65
chr14	103799902	103800711	OPC_pvalue_1e-2_peak_346321a	90	.	6.25547	9.02418	5.76231	248
chr14	103799902	103800711	OPC_pvalue_1e-2_peak_346321b	102	.	6.84974	10.23548	6.83550	454
chr14	103799902	103800711	OPC_pvalue_1e-2_peak_346321c	128	.	8.09515	12.86705	9.16024	565
chr14	103851377	103852088	OPC_pvalue_1e-2_peak_346333a	113	.	7.44546	11.34084	7.81377	264
chr14	103851377	103852088	OPC_pvalue_1e-2_peak_346333b	58	.	4.49169	5.82547	2.96322	473
chr14	103966131	103966906	OPC_pvalue_1e-2_peak_346365	89	.	5.46966	8.97384	5.71861	576
chr14	103979095	103979268	OPC_pvalue_1e-2_peak_346368	81	.	5.64107	8.12096	4.96731	113
chr14	103979450	103979546	OPC_pvalue_1e-2_peak_346369	38	.	3.20461	3.88688	1.31935	46
chr14	103987551	103987883	OPC_pvalue_1e-2_peak_346371	52	.	4.23699	5.29645	2.52287	141
chr14	103989205	103989302	OPC_pvalue_1e-2_peak_346374	53	.	4.25894	5.33988	2.56069	46
chr14	103995428	103995642	OPC_pvalue_1e-2_peak_346376	68	.	4.92207	6.89603	3.89635	64
chr14	104009134	104009713	OPC_pvalue_1e-2_peak_346377a	54	.	4.33920	5.42121	2.62952	208
chr14	104009134	104009713	OPC_pvalue_1e-2_peak_346377b	54	.	4.33920	5.42121	2.62952	496
chr14	104015722	104016177	OPC_pvalue_1e-2_peak_346380	42	.	3.58629	4.24258	1.62770	140
chr14	104028539	104029272	OPC_pvalue_1e-2_peak_346382	76	.	5.16974	7.68256	4.58104	542
chr14	104035384	104035605	OPC_pvalue_1e-2_peak_346383	107	.	6.80735	10.72482	7.26829	95
chr14	104060531	104061203	OPC_pvalue_1e-2_peak_346391	50	.	3.55840	5.04815	2.31268	199
chr14	104073703	104073991	OPC_pvalue_1e-2_peak_346402	54	.	3.64644	5.46748	2.64960	48
chr14	104095077	104095360	OPC_pvalue_1e-2_peak_346408	41	.	3.30115	4.15062	1.54738	210
chr14	104095556	104095698	OPC_pvalue_1e-2_peak_346409	54	.	4.10172	5.45601	2.64960	54
chr14	104155654	104156204	OPC_pvalue_1e-2_peak_346422	58	.	4.22833	5.83877	2.97359	422
chr14	104174957	104175347	OPC_pvalue_1e-2_peak_346432	46	.	3.46831	4.69117	2.00931	50
chr14	104181774	104182190	OPC_pvalue_1e-2_peak_346433	141	.	8.81655	14.19434	10.33074	123
chr14	104202601	104202809	OPC_pvalue_1e-2_peak_346443	55	.	4.12643	5.52700	2.70016	98
chr14	104240949	104241063	OPC_pvalue_1e-2_peak_346451	54	.	3.64644	5.46748	2.64960	58
chr14	104313717	104314184	OPC_pvalue_1e-2_peak_346465	188	.	10.95976	18.84929	14.38979	340
chr14	104387189	104388126	OPC_pvalue_1e-2_peak_346491	49	.	3.53544	4.95138	2.23073	674
chr14	104563571	104563746	OPC_pvalue_1e-2_peak_346532	70	.	4.53638	7.06887	4.04675	57
chr14	104666019	104666788	OPC_pvalue_1e-2_peak_346575	71	.	4.55805	7.18127	4.13949	697
chr14	104816452	104817241	OPC_pvalue_1e-2_peak_346635	63	.	4.36300	6.31016	3.38422	493
chr14	104850086	104850583	OPC_pvalue_1e-2_peak_346646	49	.	3.53544	4.95138	2.23073	142
chr14	104890876	104891320	OPC_pvalue_1e-2_peak_346654	65	.	4.77897	6.50788	3.55823	145
chr14	104976944	104977577	OPC_pvalue_1e-2_peak_346680	71	.	4.55805	7.18127	4.13949	437
chr14	105011794	105012339	OPC_pvalue_1e-2_peak_346693	110	.	6.89299	11.02150	7.53079	281
chr14	105024731	105024900	OPC_pvalue_1e-2_peak_346697	54	.	3.64644	5.46748	2.64960	94
chr14	105066663	105066931	OPC_pvalue_1e-2_peak_346718	61	.	4.61787	6.11180	3.21014	64
chr14	105099726	105100593	OPC_pvalue_1e-2_peak_346727	89	.	6.19195	8.99500	5.73695	350
chr14	105106467	105106563	OPC_pvalue_1e-2_peak_346730	88	.	5.44366	8.83864	5.59862	50
chr14	105132227	105133170	OPC_pvalue_1e-2_peak_346744	50	.	3.55840	5.04815	2.31268	98
chr14	105143845	105144658	OPC_pvalue_1e-2_peak_346748	47	.	3.49040	4.77340	2.07854	765
chr14	105145896	105146009	OPC_pvalue_1e-2_peak_346750	46	.	3.44649	4.61288	1.94289	57
chr14	105155735	105156039	OPC_pvalue_1e-2_peak_346752	61	.	4.74737	6.14848	3.24438	174
chr14	105160799	105161329	OPC_pvalue_1e-2_peak_346753	77	.	5.57897	7.71034	4.60417	304
chr14	105168937	105169508	OPC_pvalue_1e-2_peak_346755	64	.	4.75135	6.43718	3.49450	135
chr14	105190502	105190688	OPC_pvalue_1e-2_peak_346767	80	.	5.60808	8.03297	4.88976	73
chr14	105191840	105191913	OPC_pvalue_1e-2_peak_346768	38	.	3.20461	3.88688	1.31935	55
chr14	105202223	105203039	OPC_pvalue_1e-2_peak_346770	54	.	3.64644	5.46748	2.64960	483
chr14	105209186	105210038	OPC_pvalue_1e-2_peak_346771	89	.	6.15716	8.91201	5.66515	794
chr14	105215581	105215808	OPC_pvalue_1e-2_peak_346773	39	.	3.48290	3.97081	1.39352	54
chr14	105218985	105219655	OPC_pvalue_1e-2_peak_346774a	90	.	6.17596	9.09154	5.82108	71
chr14	105218985	105219655	OPC_pvalue_1e-2_peak_346774b	91	.	6.22700	9.17590	5.89795	445
chr14	105251189	105251538	OPC_pvalue_1e-2_peak_346793	66	.	4.44800	6.65517	3.68496	277
chr14	105262060	105262272	OPC_pvalue_1e-2_peak_346799	47	.	3.80546	4.70840	2.02337	151
chr14	105266723	105267170	OPC_pvalue_1e-2_peak_346801	87	.	6.08874	8.75215	5.52435	144
chr14	105281912	105282912	OPC_pvalue_1e-2_peak_346805a	91	.	6.35548	9.14931	5.87429	214
chr14	105281912	105282912	OPC_pvalue_1e-2_peak_346805b	117	.	7.68854	11.79645	8.21631	448
chr14	105281912	105282912	OPC_pvalue_1e-2_peak_346805c	76	.	5.59167	7.69798	4.59423	636
chr14	105292851	105293188	OPC_pvalue_1e-2_peak_346806	94	.	6.06954	9.46183	6.15066	100
chr14	105323610	105323893	OPC_pvalue_1e-2_peak_346816	56	.	4.17676	5.67691	2.83122	212
chr14	105331559	105331698	OPC_pvalue_1e-2_peak_346817	91	.	5.99366	9.19080	5.91007	69
chr14	105399482	105400066	OPC_pvalue_1e-2_peak_346848	52	.	4.02933	5.25693	2.48938	311
chr14	105444617	105444967	OPC_pvalue_1e-2_peak_346861	80	.	5.26917	8.05644	4.90944	235
chr14	105452000	105452301	OPC_pvalue_1e-2_peak_346864	176	.	10.35444	17.60117	13.30989	108
chr14	105487280	105487930	OPC_pvalue_1e-2_peak_346872	103	.	6.88811	10.30028	6.89334	228
chr14	105553286	105553438	OPC_pvalue_1e-2_peak_346890	46	.	3.46831	4.69117	2.00931	36
chr14	105554016	105554149	OPC_pvalue_1e-2_peak_346891	46	.	3.44649	4.61288	1.94289	66
chr14	105669316	105669637	OPC_pvalue_1e-2_peak_346943	64	.	4.75135	6.43718	3.49450	254
chr14	105672111	105672399	OPC_pvalue_1e-2_peak_346945	39	.	3.22347	3.93622	1.36164	39
chr14	105714731	105715090	OPC_pvalue_1e-2_peak_346957a	112	.	7.40521	11.25228	7.73457	100
chr14	105714731	105715090	OPC_pvalue_1e-2_peak_346957b	127	.	8.14573	12.75029	9.05834	227
chr14	105737658	105738236	OPC_pvalue_1e-2_peak_346970	48	.	3.51278	4.85998	2.15175	187
chr14	105741599	105741941	OPC_pvalue_1e-2_peak_346971	52	.	3.60523	5.26053	2.48938	169
chr14	105760702	105761099	OPC_pvalue_1e-2_peak_346979	71	.	4.55805	7.18127	4.13949	61
chr14	105766757	105767809	OPC_pvalue_1e-2_peak_346980a	61	.	4.77099	6.19286	3.28372	598
chr14	105766757	105767809	OPC_pvalue_1e-2_peak_346980b	142	.	8.86041	14.27894	10.40599	724
chr14	105766757	105767809	OPC_pvalue_1e-2_peak_346980c	74	.	5.45256	7.42938	4.35798	928
chr14	105780810	105781185	OPC_pvalue_1e-2_peak_346984	71	.	5.32021	7.18204	4.13949	327
chr14	105802210	105803033	OPC_pvalue_1e-2_peak_346991	59	.	4.54133	5.93590	3.05871	66
chr14	105807425	105807500	OPC_pvalue_1e-2_peak_346992	50	.	3.95946	5.07586	2.33627	52
chr14	105837158	105837466	OPC_pvalue_1e-2_peak_347015	53	.	3.62911	5.37785	2.59234	189
chr14	105864600	105865257	OPC_pvalue_1e-2_peak_347029a	129	.	8.21974	12.91251	9.20176	63
chr14	105864600	105865257	OPC_pvalue_1e-2_peak_347029b	74	.	5.47983	7.48129	4.40380	406
chr14	105864600	105865257	OPC_pvalue_1e-2_peak_347029c	74	.	5.45256	7.42938	4.35798	599
chr14	105877846	105877936	OPC_pvalue_1e-2_peak_347032	109	.	7.24848	10.91615	7.43696	42
chr14	105881346	105881724	OPC_pvalue_1e-2_peak_347034	75	.	5.50737	7.53408	4.45097	78
chr14	105886132	105886536	OPC_pvalue_1e-2_peak_347035	54	.	4.30354	5.42925	2.63587	76
chr14	105914907	105915271	OPC_pvalue_1e-2_peak_347049	74	.	5.10551	7.46124	4.38563	298
chr14	105942231	105943113	OPC_pvalue_1e-2_peak_347059a	70	.	5.09269	7.09979	4.07224	190
chr14	105942231	105943113	OPC_pvalue_1e-2_peak_347059b	48	.	3.92812	4.87838	2.16882	417
chr14	105942231	105943113	OPC_pvalue_1e-2_peak_347059c	56	.	4.28103	5.60765	2.77187	508
chr14	105942231	105943113	OPC_pvalue_1e-2_peak_347059d	45	.	3.70250	4.53278	1.87696	737
chr14	105947371	105948085	OPC_pvalue_1e-2_peak_347060a	55	.	4.36634	5.56342	2.73396	76
chr14	105947371	105948085	OPC_pvalue_1e-2_peak_347060b	73	.	5.38406	7.37745	4.31252	368
chr14	105956665	105957741	OPC_pvalue_1e-2_peak_347062a	139	.	7.89449	13.96967	10.13471	494
chr14	105956665	105957741	OPC_pvalue_1e-2_peak_347062b	94	.	6.03696	9.45234	6.14246	668
chr14	105956665	105957741	OPC_pvalue_1e-2_peak_347062c	83	.	5.55376	8.36746	5.18606	804
chr14	105965147	105966459	OPC_pvalue_1e-2_peak_347063	152	.	8.65757	15.21949	11.23176	730
chr14	105992726	105993328	OPC_pvalue_1e-2_peak_347074	58	.	4.56651	5.81765	2.95760	64
chr14	105994472	105994860	OPC_pvalue_1e-2_peak_347076	44	.	3.77050	4.44540	1.80085	98
chr14	107252277	107253131	OPC_pvalue_1e-2_peak_347525	51	.	4.00577	5.19473	2.43686	758
chr15	20398501	20398637	OPC_pvalue_1e-2_peak_347610	71	.	4.55805	7.18127	4.13949	69
chr15	20456651	20457218	OPC_pvalue_1e-2_peak_347655	51	.	3.98248	5.13441	2.38779	156
chr15	20561280	20562175	OPC_pvalue_1e-2_peak_347714	74	.	5.38752	7.48318	4.40387	625
chr15	20981459	20981552	OPC_pvalue_1e-2_peak_347795	54	.	3.64644	5.46748	2.64960	43
chr15	21926725	21927597	OPC_pvalue_1e-2_peak_347832a	52	.	4.19375	5.21198	2.45168	559
chr15	21926725	21927597	OPC_pvalue_1e-2_peak_347832b	76	.	5.56328	7.64239	4.54536	738
chr15	21967930	21968297	OPC_pvalue_1e-2_peak_347840	204	.	11.55402	20.46609	15.77566	283
chr15	22436074	22436389	OPC_pvalue_1e-2_peak_347908	127	.	8.01154	12.70964	9.02226	186
chr15	22441758	22442169	OPC_pvalue_1e-2_peak_347909	70	.	4.98173	7.07040	4.04675	292
chr15	22467650	22467892	OPC_pvalue_1e-2_peak_347921	68	.	4.89277	6.81329	3.82203	145
chr15	22479436	22479528	OPC_pvalue_1e-2_peak_347923	39	.	3.48290	3.97081	1.39352	51
chr15	22479722	22480171	OPC_pvalue_1e-2_peak_347924a	118	.	7.51445	11.86495	8.27705	139
chr15	22479722	22480171	OPC_pvalue_1e-2_peak_347924b	258	.	13.29480	25.85971	20.30525	247
chr15	22511124	22511412	OPC_pvalue_1e-2_peak_347935	130	.	8.28001	13.04990	9.32303	79
chr15	22519823	22519901	OPC_pvalue_1e-2_peak_347938	58	.	4.22833	5.83877	2.97359	40
chr15	22528773	22529440	OPC_pvalue_1e-2_peak_347939	65	.	4.77897	6.50788	3.55823	463
chr15	22832977	22834044	OPC_pvalue_1e-2_peak_348010a	48	.	3.96264	4.80051	2.10361	80
chr15	22832977	22834044	OPC_pvalue_1e-2_peak_348010b	239	.	12.45401	23.90969	18.70043	455
chr15	22832977	22834044	OPC_pvalue_1e-2_peak_348010c	48	.	3.96264	4.80051	2.10361	816
chr15	22892183	22893040	OPC_pvalue_1e-2_peak_348050	121	.	7.79120	12.10591	8.49006	531
chr15	22919328	22919505	OPC_pvalue_1e-2_peak_348062	42	.	3.58629	4.24258	1.62770	47
chr15	22967770	22968487	OPC_pvalue_1e-2_peak_348092	48	.	3.51278	4.85998	2.15175	431
chr15	23011622	23011856	OPC_pvalue_1e-2_peak_348125	52	.	3.60523	5.26053	2.48938	151
chr15	23033983	23034856	OPC_pvalue_1e-2_peak_348137a	149	.	8.21955	14.93593	10.98498	207
chr15	23033983	23034856	OPC_pvalue_1e-2_peak_348137b	137	.	7.76291	13.75457	9.94640	435
chr15	23033983	23034856	OPC_pvalue_1e-2_peak_348137c	211	.	10.50276	21.17048	16.37701	594
chr15	23061224	23061363	OPC_pvalue_1e-2_peak_348159	46	.	3.46831	4.69117	2.00931	70
chr15	23066254	23066846	OPC_pvalue_1e-2_peak_348160	63	.	4.36300	6.31016	3.38422	63
chr15	23071844	23072189	OPC_pvalue_1e-2_peak_348161	54	.	3.64644	5.46748	2.64960	294
chr15	23085778	23086993	OPC_pvalue_1e-2_peak_348168a	60	.	4.54959	6.02648	3.13766	104
chr15	23085778	23086993	OPC_pvalue_1e-2_peak_348168b	59	.	4.51626	5.97423	3.09439	544
chr15	23085778	23086993	OPC_pvalue_1e-2_peak_348168c	138	.	8.05842	13.82427	10.00743	732
chr15	23085778	23086993	OPC_pvalue_1e-2_peak_348168d	137	.	8.02890	13.77596	9.96462	848
chr15	23085778	23086993	OPC_pvalue_1e-2_peak_348168e	80	.	5.54017	8.06197	4.91457	1078
chr15	23114941	23115430	OPC_pvalue_1e-2_peak_348178a	76	.	5.44874	7.62969	4.53436	162
chr15	23114941	23115430	OPC_pvalue_1e-2_peak_348178b	153	.	9.34070	15.34173	11.33823	347
chr15	23157380	23157583	OPC_pvalue_1e-2_peak_348186	54	.	4.10172	5.45601	2.64960	35
chr15	23158227	23158652	OPC_pvalue_1e-2_peak_348187	68	.	4.92207	6.89603	3.89635	51
chr15	23208116	23208661	OPC_pvalue_1e-2_peak_348194a	144	.	8.94947	14.45231	10.55753	164
chr15	23208116	23208661	OPC_pvalue_1e-2_peak_348194b	88	.	6.19579	8.83487	5.59602	391
chr15	23208116	23208661	OPC_pvalue_1e-2_peak_348194c	88	.	6.19579	8.83487	5.59602	503
chr15	23378168	23378563	OPC_pvalue_1e-2_peak_348217	108	.	6.38127	10.83311	7.36458	296
chr15	23481899	23482359	OPC_pvalue_1e-2_peak_348226	71	.	4.55805	7.18127	4.13949	281
chr15	23740900	23741167	OPC_pvalue_1e-2_peak_348301	40	.	3.28138	4.09424	1.49910	227
chr15	23743006	23743150	OPC_pvalue_1e-2_peak_348302	54	.	4.10172	5.45601	2.64960	72
chr15	23777465	23777584	OPC_pvalue_1e-2_peak_348322	70	.	4.53638	7.06887	4.04675	61
chr15	23810176	23810884	OPC_pvalue_1e-2_peak_348344a	81	.	5.22256	8.14420	4.98827	525
chr15	23810176	23810884	OPC_pvalue_1e-2_peak_348344b	78	.	5.03077	7.83338	4.71429	639
chr15	23813217	23813550	OPC_pvalue_1e-2_peak_348346	120	.	6.75032	12.08885	8.47569	62
chr15	23815781	23815964	OPC_pvalue_1e-2_peak_348347	144	.	8.20028	14.46962	10.57258	119
chr15	23834664	23834797	OPC_pvalue_1e-2_peak_348361	48	.	3.51278	4.85998	2.15175	64
chr15	23887681	23887876	OPC_pvalue_1e-2_peak_348396	104	.	6.96594	10.48530	7.05611	86
chr15	23892633	23893446	OPC_pvalue_1e-2_peak_348397a	53	.	4.25894	5.33988	2.56069	210
chr15	23892633	23893446	OPC_pvalue_1e-2_peak_348397b	121	.	7.84873	12.12024	8.50263	449
chr15	23931825	23932656	OPC_pvalue_1e-2_peak_348410	73	.	5.32765	7.34391	4.28306	669
chr15	23935629	23935805	OPC_pvalue_1e-2_peak_348411	74	.	5.38752	7.48318	4.40387	111
chr15	24123274	24123456	OPC_pvalue_1e-2_peak_348498	54	.	3.64644	5.46748	2.64960	118
chr15	25018225	25018449	OPC_pvalue_1e-2_peak_348857	62	.	4.33539	6.20685	3.29469	155
chr15	25092785	25093572	OPC_pvalue_1e-2_peak_348889	81	.	5.30316	8.19462	5.03224	674
chr15	25101681	25101800	OPC_pvalue_1e-2_peak_348890	91	.	5.99366	9.19080	5.91007	56
chr15	25123170	25123703	OPC_pvalue_1e-2_peak_348898	84	.	5.37249	8.49611	5.29933	355
chr15	25200194	25200267	OPC_pvalue_1e-2_peak_348925	40	.	3.47705	4.02948	1.44475	48
chr15	25200863	25201177	OPC_pvalue_1e-2_peak_348926	51	.	4.15139	5.13051	2.38618	243
chr15	25201426	25201655	OPC_pvalue_1e-2_peak_348927	102	.	6.91898	10.24874	6.84728	68
chr15	25303228	25304079	OPC_pvalue_1e-2_peak_348975	51	.	3.58166	5.15094	2.39886	259
chr15	25589224	25589390	OPC_pvalue_1e-2_peak_349150	54	.	3.64644	5.46748	2.64960	68
chr15	25683409	25684496	OPC_pvalue_1e-2_peak_349208a	40	.	3.49982	4.07940	1.48792	92
chr15	25683409	25684496	OPC_pvalue_1e-2_peak_349208b	49	.	3.98525	4.96652	2.24280	303
chr15	25683409	25684496	OPC_pvalue_1e-2_peak_349208c	113	.	6.97420	11.30303	7.77992	591
chr15	25683409	25684496	OPC_pvalue_1e-2_peak_349208d	149	.	8.46867	14.90921	10.96225	810
chr15	25683409	25684496	OPC_pvalue_1e-2_peak_349208e	124	.	7.47235	12.47785	8.81700	1037
chr15	25726677	25726966	OPC_pvalue_1e-2_peak_349226	49	.	3.53544	4.95138	2.23073	63
chr15	25788505	25788936	OPC_pvalue_1e-2_peak_349256	72	.	5.04286	7.25809	4.20684	57
chr15	25888212	25888398	OPC_pvalue_1e-2_peak_349305	54	.	3.64644	5.46748	2.64960	140
chr15	25915071	25915515	OPC_pvalue_1e-2_peak_349321	65	.	4.41930	6.53368	3.57936	289
chr15	25927420	25927944	OPC_pvalue_1e-2_peak_349332	50	.	3.55840	5.04815	2.31268	206
chr15	25941141	25941490	OPC_pvalue_1e-2_peak_349341	52	.	3.60523	5.26053	2.48938	227
chr15	25985065	25985310	OPC_pvalue_1e-2_peak_349370	140	.	8.45666	14.01914	10.17831	134
chr15	26047159	26047232	OPC_pvalue_1e-2_peak_349398	46	.	3.46831	4.69117	2.00931	66
chr15	26108078	26108469	OPC_pvalue_1e-2_peak_349439	48	.	3.51278	4.85998	2.15175	191
chr15	26179041	26179357	OPC_pvalue_1e-2_peak_349476	73	.	5.07400	7.35758	4.29404	284
chr15	26199527	26199965	OPC_pvalue_1e-2_peak_349489	53	.	4.07731	5.38744	2.59775	33
chr15	26273827	26274111	OPC_pvalue_1e-2_peak_349526	54	.	3.64644	5.46748	2.64960	227
chr15	26327158	26328174	OPC_pvalue_1e-2_peak_349549a	158	.	9.06183	15.88733	11.81495	350
chr15	26327158	26328174	OPC_pvalue_1e-2_peak_349549b	158	.	9.06183	15.88733	11.81495	509
chr15	26327158	26328174	OPC_pvalue_1e-2_peak_349549c	97	.	6.42158	9.76129	6.41558	756
chr15	26370621	26371467	OPC_pvalue_1e-2_peak_349567	54	.	3.64644	5.46748	2.64960	752
chr15	26442869	26443243	OPC_pvalue_1e-2_peak_349603	53	.	3.62911	5.37785	2.59234	88
chr15	26480573	26480895	OPC_pvalue_1e-2_peak_349616	54	.	3.64644	5.46748	2.64960	64
chr15	26505313	26505990	OPC_pvalue_1e-2_peak_349635	54	.	3.64644	5.46748	2.64960	627
chr15	26539374	26539472	OPC_pvalue_1e-2_peak_349656	38	.	3.20461	3.88688	1.31935	65
chr15	26540671	26540790	OPC_pvalue_1e-2_peak_349657	39	.	3.24254	3.98716	1.40647	49
chr15	26541531	26541933	OPC_pvalue_1e-2_peak_349658	68	.	4.92207	6.89603	3.89635	331
chr15	26641019	26641260	OPC_pvalue_1e-2_peak_349707	54	.	3.64644	5.46748	2.64960	170
chr15	26683503	26684061	OPC_pvalue_1e-2_peak_349723	51	.	3.58166	5.15094	2.39886	351
chr15	26766506	26767357	OPC_pvalue_1e-2_peak_349761	71	.	5.01211	7.16245	4.12730	433
chr15	26782623	26783169	OPC_pvalue_1e-2_peak_349767	154	.	8.83861	15.42566	11.41141	429
chr15	26874167	26874501	OPC_pvalue_1e-2_peak_349826	54	.	3.64644	5.46748	2.64960	200
chr15	26912937	26913010	OPC_pvalue_1e-2_peak_349848	45	.	3.42495	4.53818	1.87757	50
chr15	27016954	27018651	OPC_pvalue_1e-2_peak_349905a	61	.	4.47688	6.13235	3.23014	106
chr15	27016954	27018651	OPC_pvalue_1e-2_peak_349905b	52	.	4.04240	5.23861	2.47679	566
chr15	27016954	27018651	OPC_pvalue_1e-2_peak_349905c	43	.	3.59324	4.36648	1.73344	878
chr15	27016954	27018651	OPC_pvalue_1e-2_peak_349905d	196	.	9.88142	19.60974	15.04198	1402
chr15	27016954	27018651	OPC_pvalue_1e-2_peak_349905e	71	.	4.94071	7.11242	4.08382	1522
chr15	27111922	27112619	OPC_pvalue_1e-2_peak_349947	64	.	4.39097	6.41891	3.48027	329
chr15	27136673	27137215	OPC_pvalue_1e-2_peak_349955	62	.	4.67035	6.23671	3.32121	33
chr15	27262550	27262662	OPC_pvalue_1e-2_peak_350003	71	.	4.55805	7.18127	4.13949	55
chr15	27339522	27339606	OPC_pvalue_1e-2_peak_350054	53	.	3.62911	5.37785	2.59234	40
chr15	27573382	27574114	OPC_pvalue_1e-2_peak_350172	77	.	5.51138	7.78420	4.67127	569
chr15	27736954	27737781	OPC_pvalue_1e-2_peak_350254a	52	.	4.23699	5.29645	2.52287	498
chr15	27736954	27737781	OPC_pvalue_1e-2_peak_350254b	122	.	7.88983	12.20500	8.57665	702
chr15	27846827	27847181	OPC_pvalue_1e-2_peak_350305	57	.	4.20239	5.75623	2.90178	228
chr15	27916822	27917565	OPC_pvalue_1e-2_peak_350328	85	.	5.98892	8.52626	5.32455	574
chr15	27921615	27921808	OPC_pvalue_1e-2_peak_350329	76	.	5.59167	7.69798	4.59423	51
chr15	27928155	27928639	OPC_pvalue_1e-2_peak_350331a	114	.	7.49727	11.42233	7.88491	253
chr15	27928155	27928639	OPC_pvalue_1e-2_peak_350331b	87	.	6.13413	8.71645	5.49243	417
chr15	27988043	27988486	OPC_pvalue_1e-2_peak_350353	175	.	10.37847	17.56786	13.28026	285
chr15	28042626	28042881	OPC_pvalue_1e-2_peak_350381	89	.	5.46966	8.97384	5.71861	74
chr15	28320474	28321318	OPC_pvalue_1e-2_peak_350518	47	.	3.49040	4.77340	2.07854	496
chr15	28344532	28344644	OPC_pvalue_1e-2_peak_350534	63	.	4.36300	6.31016	3.38422	54
chr15	28352005	28352400	OPC_pvalue_1e-2_peak_350537	84	.	5.95637	8.45435	5.26239	67
chr15	28352595	28352761	OPC_pvalue_1e-2_peak_350538	57	.	4.46728	5.77213	2.91541	96
chr15	28358500	28359098	OPC_pvalue_1e-2_peak_350541	138	.	8.64534	13.86893	10.04726	450
chr15	28373385	28373538	OPC_pvalue_1e-2_peak_350545	39	.	3.24254	3.98716	1.40647	70
chr15	28373953	28374026	OPC_pvalue_1e-2_peak_350546	42	.	3.34141	4.26972	1.64996	39
chr15	28413169	28413242	OPC_pvalue_1e-2_peak_350569	40	.	3.26184	4.03980	1.45162	31
chr15	28413546	28413903	OPC_pvalue_1e-2_peak_350570	82	.	5.67445	8.21174	5.04767	303
chr15	28437063	28437322	OPC_pvalue_1e-2_peak_350583	72	.	5.04286	7.25809	4.20684	184
chr15	28453859	28454284	OPC_pvalue_1e-2_peak_350591	71	.	4.55805	7.18127	4.13949	175
chr15	28546499	28547036	OPC_pvalue_1e-2_peak_350644	51	.	3.58166	5.15094	2.39886	62
chr15	28834336	28834436	OPC_pvalue_1e-2_peak_350668	71	.	4.55805	7.18127	4.13949	49
chr15	28982787	28983324	OPC_pvalue_1e-2_peak_350684	166	.	9.84413	16.68275	12.51040	480
chr15	29034709	29035403	OPC_pvalue_1e-2_peak_350692	97	.	6.14736	9.76055	6.41540	294
chr15	29077087	29077725	OPC_pvalue_1e-2_peak_350703a	200	.	11.53652	20.07708	15.44364	320
chr15	29077087	29077725	OPC_pvalue_1e-2_peak_350703b	153	.	9.37342	15.31138	11.31319	433
chr15	29108485	29109026	OPC_pvalue_1e-2_peak_350715a	164	.	9.78537	16.43357	12.29510	256
chr15	29108485	29109026	OPC_pvalue_1e-2_peak_350715b	135	.	8.48066	13.56251	9.77671	438
chr15	29121277	29121958	OPC_pvalue_1e-2_peak_350717	73	.	5.32765	7.34391	4.28306	122
chr15	29130608	29130704	OPC_pvalue_1e-2_peak_350718	39	.	3.42482	3.96548	1.38880	45
chr15	29131005	29131876	OPC_pvalue_1e-2_peak_350719a	134	.	7.85623	13.49381	9.71542	283
chr15	29131005	29131876	OPC_pvalue_1e-2_peak_350719b	112	.	6.94893	11.26208	7.74273	751
chr15	29138330	29138714	OPC_pvalue_1e-2_peak_350721	56	.	4.41924	5.66894	2.82669	57
chr15	29140818	29141018	OPC_pvalue_1e-2_peak_350722	39	.	3.22347	3.93622	1.36164	175
chr15	29149809	29150374	OPC_pvalue_1e-2_peak_350723	55	.	4.37222	5.57009	2.73906	63
chr15	29152536	29152751	OPC_pvalue_1e-2_peak_350724	56	.	4.48115	5.66648	2.82579	175
chr15	29216843	29217270	OPC_pvalue_1e-2_peak_350735	77	.	5.62035	7.75457	4.64466	277
chr15	29228180	29228962	OPC_pvalue_1e-2_peak_350737a	69	.	5.13728	6.96717	3.95747	203
chr15	29228180	29228962	OPC_pvalue_1e-2_peak_350737b	117	.	7.42052	11.70686	8.13893	293
chr15	29228180	29228962	OPC_pvalue_1e-2_peak_350737c	141	.	8.49137	14.16045	10.30289	416
chr15	29228180	29228962	OPC_pvalue_1e-2_peak_350737d	103	.	6.76514	10.32632	6.91538	625
chr15	29239737	29239810	OPC_pvalue_1e-2_peak_350738	46	.	3.44649	4.61288	1.94289	35
chr15	29241154	29241227	OPC_pvalue_1e-2_peak_350739	46	.	3.46831	4.69117	2.00931	33
chr15	29262093	29262402	OPC_pvalue_1e-2_peak_350749	72	.	5.04286	7.25809	4.20684	65
chr15	29269735	29269915	OPC_pvalue_1e-2_peak_350751	54	.	4.10172	5.45601	2.64960	115
chr15	29277160	29277554	OPC_pvalue_1e-2_peak_350752	78	.	5.67859	7.87088	4.74629	326
chr15	29281683	29281771	OPC_pvalue_1e-2_peak_350754	52	.	4.24320	5.25918	2.48938	42
chr15	29286766	29287460	OPC_pvalue_1e-2_peak_350756	122	.	7.55083	12.24485	8.61204	402
chr15	29314313	29314388	OPC_pvalue_1e-2_peak_350768	53	.	4.05318	5.32112	2.54458	39
chr15	29330262	29330500	OPC_pvalue_1e-2_peak_350775	42	.	3.58629	4.24258	1.62770	53
chr15	29332711	29332814	OPC_pvalue_1e-2_peak_350777	48	.	4.01238	4.88040	2.17045	53
chr15	29336177	29336569	OPC_pvalue_1e-2_peak_350778	124	.	7.47235	12.47785	8.81700	321
chr15	29339021	29339561	OPC_pvalue_1e-2_peak_350779	86	.	5.90953	8.65585	5.44125	367
chr15	29362211	29363149	OPC_pvalue_1e-2_peak_350786	74	.	5.40768	7.41733	4.34726	698
chr15	29381793	29382156	OPC_pvalue_1e-2_peak_350794	93	.	6.33513	9.34982	6.05115	302
chr15	29395874	29396283	OPC_pvalue_1e-2_peak_350798	85	.	6.04392	8.54592	5.34240	272
chr15	29396480	29396732	OPC_pvalue_1e-2_peak_350799	85	.	6.04392	8.54592	5.34240	132
chr15	29407243	29407714	OPC_pvalue_1e-2_peak_350803	56	.	4.41924	5.66894	2.82669	214
chr15	29407907	29408301	OPC_pvalue_1e-2_peak_350804	42	.	3.58629	4.24258	1.62770	328
chr15	29432026	29432335	OPC_pvalue_1e-2_peak_350817	81	.	5.30316	8.19462	5.03224	194
chr15	29462649	29463629	OPC_pvalue_1e-2_peak_350831	51	.	3.58166	5.15094	2.39886	308
chr15	29534723	29535305	OPC_pvalue_1e-2_peak_350868	84	.	5.95637	8.45435	5.26239	194
chr15	29561416	29562238	OPC_pvalue_1e-2_peak_350876a	72	.	5.16956	7.22199	4.17531	204
chr15	29561416	29562238	OPC_pvalue_1e-2_peak_350876b	141	.	8.27130	14.17343	10.31328	444
chr15	29561416	29562238	OPC_pvalue_1e-2_peak_350876c	117	.	7.23739	11.73094	8.15691	606
chr15	29562532	29562607	OPC_pvalue_1e-2_peak_350877	42	.	3.60509	4.24044	1.62690	32
chr15	29749728	29749878	OPC_pvalue_1e-2_peak_350994	54	.	3.64644	5.46748	2.64960	82
chr15	29823351	29823651	OPC_pvalue_1e-2_peak_351036	72	.	5.04286	7.25809	4.20684	151
chr15	29830241	29830820	OPC_pvalue_1e-2_peak_351038	80	.	5.26917	8.05644	4.90944	240
chr15	29862447	29863632	OPC_pvalue_1e-2_peak_351058a	71	.	5.26901	7.18476	4.14163	337
chr15	29862447	29863632	OPC_pvalue_1e-2_peak_351058b	83	.	5.87959	8.37975	5.19737	704
chr15	29862447	29863632	OPC_pvalue_1e-2_peak_351058c	120	.	7.64346	12.08369	8.47070	874
chr15	29923719	29924206	OPC_pvalue_1e-2_peak_351085	86	.	5.40784	8.66157	5.44491	432
chr15	29956250	29956912	OPC_pvalue_1e-2_peak_351103	42	.	3.32116	4.20906	1.59714	474
chr15	29960415	29960488	OPC_pvalue_1e-2_peak_351104	40	.	3.28138	4.09424	1.49910	43
chr15	29966985	29967804	OPC_pvalue_1e-2_peak_351105	90	.	6.22713	9.08015	5.81172	71
chr15	30041549	30042097	OPC_pvalue_1e-2_peak_351153	69	.	4.95172	6.98166	3.96928	257
chr15	30096992	30097660	OPC_pvalue_1e-2_peak_351196a	44	.	3.75328	4.41611	1.77469	202
chr15	30096992	30097660	OPC_pvalue_1e-2_peak_351196b	66	.	5.00438	6.61872	3.65502	430
chr15	30113753	30115224	OPC_pvalue_1e-2_peak_351197a	51	.	3.99007	5.15791	2.40524	121
chr15	30113753	30115224	OPC_pvalue_1e-2_peak_351197b	51	.	3.99007	5.15791	2.40524	368
chr15	30113753	30115224	OPC_pvalue_1e-2_peak_351197c	60	.	4.43341	6.06449	3.17124	475
chr15	30113753	30115224	OPC_pvalue_1e-2_peak_351197d	111	.	6.65012	11.14372	7.63943	751
chr15	30113753	30115224	OPC_pvalue_1e-2_peak_351197e	122	.	7.07057	12.21382	8.58506	992
chr15	30162915	30163447	OPC_pvalue_1e-2_peak_351221	126	.	7.58265	12.65762	8.97626	410
chr15	30163695	30163939	OPC_pvalue_1e-2_peak_351222	60	.	4.54959	6.02648	3.13766	40
chr15	30164943	30165446	OPC_pvalue_1e-2_peak_351223	61	.	4.61775	6.13363	3.23109	459
chr15	30180861	30181253	OPC_pvalue_1e-2_peak_351225	98	.	6.70092	9.87487	6.51565	262
chr15	30206294	30206977	OPC_pvalue_1e-2_peak_351237	59	.	4.54133	5.93590	3.05871	201
chr15	30244534	30244812	OPC_pvalue_1e-2_peak_351256	45	.	3.42495	4.53818	1.87757	119
chr15	30254794	30254951	OPC_pvalue_1e-2_peak_351258	57	.	4.20239	5.75623	2.90178	43
chr15	30260572	30261662	OPC_pvalue_1e-2_peak_351259a	109	.	6.95671	10.93855	7.45718	131
chr15	30260572	30261662	OPC_pvalue_1e-2_peak_351259b	121	.	7.49184	12.14769	8.52549	245
chr15	30261957	30262094	OPC_pvalue_1e-2_peak_351260	54	.	4.31476	5.48154	2.66159	48
chr15	30270600	30271382	OPC_pvalue_1e-2_peak_351261a	93	.	6.45532	9.35211	6.05216	237
chr15	30270600	30271382	OPC_pvalue_1e-2_peak_351261b	106	.	7.13521	10.68118	7.22945	531
chr15	30293741	30294381	OPC_pvalue_1e-2_peak_351276a	121	.	7.67641	12.13987	8.51845	254
chr15	30293741	30294381	OPC_pvalue_1e-2_peak_351276b	218	.	11.80986	21.85182	16.95865	367
chr15	30316176	30316615	OPC_pvalue_1e-2_peak_351286	80	.	5.26917	8.05644	4.90944	153
chr15	30331448	30331521	OPC_pvalue_1e-2_peak_351297	38	.	3.20461	3.88688	1.31935	36
chr15	30347986	30348344	OPC_pvalue_1e-2_peak_351309	69	.	4.50653	6.92169	3.91678	73
chr15	30357224	30358552	OPC_pvalue_1e-2_peak_351313	72	.	5.29821	7.27678	4.22313	806
chr15	30367421	30367819	OPC_pvalue_1e-2_peak_351317	83	.	5.33760	8.34085	5.16053	242
chr15	30763040	30763536	OPC_pvalue_1e-2_peak_351334	71	.	4.55805	7.18127	4.13949	211
chr15	30902676	30902870	OPC_pvalue_1e-2_peak_351343	71	.	4.55805	7.18127	4.13949	151
chr15	30917715	30918438	OPC_pvalue_1e-2_peak_351348a	99	.	6.78196	9.98440	6.61251	65
chr15	30917715	30918438	OPC_pvalue_1e-2_peak_351348b	73	.	5.42557	7.37831	4.31252	263
chr15	30917715	30918438	OPC_pvalue_1e-2_peak_351348c	127	.	8.13835	12.75547	9.06242	360
chr15	30917715	30918438	OPC_pvalue_1e-2_peak_351348d	156	.	9.49474	15.66524	11.62166	669
chr15	31151528	31151790	OPC_pvalue_1e-2_peak_351438	54	.	3.64644	5.46748	2.64960	199
chr15	31181109	31181844	OPC_pvalue_1e-2_peak_351455	110	.	7.32601	11.08074	7.58253	495
chr15	31195421	31196475	OPC_pvalue_1e-2_peak_351462a	90	.	6.12574	9.00885	5.75001	434
chr15	31195421	31196475	OPC_pvalue_1e-2_peak_351462b	101	.	6.68263	10.18961	6.79593	589
chr15	31195421	31196475	OPC_pvalue_1e-2_peak_351462c	90	.	6.15075	9.04999	5.78643	776
chr15	31195421	31196475	OPC_pvalue_1e-2_peak_351462d	90	.	6.15075	9.04999	5.78643	960
chr15	31214036	31214299	OPC_pvalue_1e-2_peak_351466	45	.	3.74041	4.59063	1.92599	203
chr15	31214588	31216034	OPC_pvalue_1e-2_peak_351467a	54	.	4.20797	5.49443	2.67326	222
chr15	31214588	31216034	OPC_pvalue_1e-2_peak_351467b	189	.	9.78519	18.93924	14.46838	620
chr15	31214588	31216034	OPC_pvalue_1e-2_peak_351467c	54	.	4.20797	5.49443	2.67326	999
chr15	31214588	31216034	OPC_pvalue_1e-2_peak_351467d	95	.	6.09899	9.55179	6.23142	1304
chr15	31276565	31276661	OPC_pvalue_1e-2_peak_351501	63	.	4.69704	6.30170	3.37843	48
chr15	31276899	31277636	OPC_pvalue_1e-2_peak_351502	63	.	4.69704	6.30170	3.37843	166
chr15	31283371	31284454	OPC_pvalue_1e-2_peak_351503a	75	.	5.37230	7.54666	4.46199	377
chr15	31283371	31284454	OPC_pvalue_1e-2_peak_351503b	229	.	11.86559	22.91210	17.85980	577
chr15	31283371	31284454	OPC_pvalue_1e-2_peak_351503c	86	.	5.93280	8.69362	5.47340	785
chr15	31372869	31373052	OPC_pvalue_1e-2_peak_351547	42	.	3.32116	4.20906	1.59714	33
chr15	31394719	31395414	OPC_pvalue_1e-2_peak_351561	48	.	3.84823	4.80658	2.10769	529
chr15	31421270	31421761	OPC_pvalue_1e-2_peak_351573	48	.	3.51278	4.85998	2.15175	419
chr15	31495207	31495614	OPC_pvalue_1e-2_peak_351620	85	.	6.02183	8.59982	5.39107	340
chr15	31505853	31505965	OPC_pvalue_1e-2_peak_351624	42	.	3.60516	4.28055	1.65852	54
chr15	31507624	31508837	OPC_pvalue_1e-2_peak_351625a	94	.	6.52363	9.49394	6.17927	245
chr15	31507624	31508837	OPC_pvalue_1e-2_peak_351625b	55	.	4.34909	5.52219	2.69871	614
chr15	31528511	31528937	OPC_pvalue_1e-2_peak_351633	50	.	3.95946	5.07586	2.33627	360
chr15	31556241	31556787	OPC_pvalue_1e-2_peak_351649	73	.	5.32765	7.34391	4.28306	326
chr15	31572049	31573182	OPC_pvalue_1e-2_peak_351653a	57	.	4.49161	5.76404	2.90907	224
chr15	31572049	31573182	OPC_pvalue_1e-2_peak_351653b	127	.	7.86031	12.75860	9.06394	429
chr15	31579023	31579140	OPC_pvalue_1e-2_peak_351655	52	.	3.60523	5.26053	2.48938	59
chr15	31592279	31592801	OPC_pvalue_1e-2_peak_351663a	57	.	4.45509	5.70529	2.85744	137
chr15	31592279	31592801	OPC_pvalue_1e-2_peak_351663b	177	.	9.94310	17.78374	13.46650	306
chr15	31592279	31592801	OPC_pvalue_1e-2_peak_351663c	124	.	7.70246	12.49566	8.83194	407
chr15	31598471	31599431	OPC_pvalue_1e-2_peak_351664a	92	.	6.27890	9.26199	5.97346	397
chr15	31598471	31599431	OPC_pvalue_1e-2_peak_351664b	105	.	6.87837	10.51513	7.08396	554
chr15	31598471	31599431	OPC_pvalue_1e-2_peak_351664c	67	.	4.99168	6.73000	3.75285	904
chr15	31604181	31604446	OPC_pvalue_1e-2_peak_351665	51	.	3.98248	5.13441	2.38779	201
chr15	31618045	31619652	OPC_pvalue_1e-2_peak_351671a	57	.	3.77304	5.72542	2.87550	49
chr15	31618045	31619652	OPC_pvalue_1e-2_peak_351671b	97	.	5.19121	9.75766	6.41329	446
chr15	31618045	31619652	OPC_pvalue_1e-2_peak_351671c	89	.	4.91315	8.91001	5.66488	619
chr15	31618045	31619652	OPC_pvalue_1e-2_peak_351671d	134	.	6.34481	13.44405	9.67184	751
chr15	31618045	31619652	OPC_pvalue_1e-2_peak_351671e	115	.	5.78018	11.58170	8.02596	878
chr15	31618045	31619652	OPC_pvalue_1e-2_peak_351671f	80	.	4.61441	8.04893	4.90552	1066
chr15	31618045	31619652	OPC_pvalue_1e-2_peak_351671g	106	.	5.46810	10.62595	7.18207	1253
chr15	31620148	31620331	OPC_pvalue_1e-2_peak_351672	42	.	3.15249	4.22654	1.61354	24
chr15	31632280	31632571	OPC_pvalue_1e-2_peak_351676	52	.	4.23699	5.29645	2.52287	177
chr15	31632895	31633043	OPC_pvalue_1e-2_peak_351677	42	.	3.58629	4.24258	1.62770	106
chr15	31644601	31644909	OPC_pvalue_1e-2_peak_351679	41	.	3.54912	4.16884	1.56333	99
chr15	31645194	31646122	OPC_pvalue_1e-2_peak_351680	64	.	4.91780	6.47559	3.52968	517
chr15	31657942	31658511	OPC_pvalue_1e-2_peak_351682a	166	.	9.50570	16.62937	12.46274	86
chr15	31657942	31658511	OPC_pvalue_1e-2_peak_351682b	115	.	7.29886	11.50349	7.95712	249
chr15	31664891	31665189	OPC_pvalue_1e-2_peak_351684	95	.	6.40923	9.54279	6.22302	60
chr15	31680053	31680220	OPC_pvalue_1e-2_peak_351691	70	.	5.21182	7.08455	4.05882	48
chr15	31683976	31684708	OPC_pvalue_1e-2_peak_351692	69	.	5.12821	6.90473	3.90316	479
chr15	31727683	31727766	OPC_pvalue_1e-2_peak_351710	67	.	4.86381	6.73327	3.75415	42
chr15	31733135	31733322	OPC_pvalue_1e-2_peak_351713	69	.	4.95172	6.98166	3.96928	132
chr15	31772589	31772954	OPC_pvalue_1e-2_peak_351741	49	.	3.53544	4.95138	2.23073	121
chr15	31779260	31779666	OPC_pvalue_1e-2_peak_351742	40	.	3.49479	4.06336	1.47283	286
chr15	31780776	31781143	OPC_pvalue_1e-2_peak_351743	51	.	4.15139	5.13051	2.38618	39
chr15	31782413	31782517	OPC_pvalue_1e-2_peak_351744	63	.	4.84329	6.33054	3.40200	53
chr15	31841297	31841376	OPC_pvalue_1e-2_peak_351790	76	.	5.16974	7.68256	4.58104	40
chr15	31978754	31979465	OPC_pvalue_1e-2_peak_351870	51	.	3.58166	5.15094	2.39886	284
chr15	32066094	32066384	OPC_pvalue_1e-2_peak_351909	57	.	4.20239	5.75623	2.90178	229
chr15	32103630	32104227	OPC_pvalue_1e-2_peak_351933	108	.	6.92964	10.89423	7.41725	389
chr15	32106294	32106664	OPC_pvalue_1e-2_peak_351934	109	.	6.95671	10.93855	7.45718	259
chr15	32116307	32116498	OPC_pvalue_1e-2_peak_351935	53	.	4.07731	5.38744	2.59775	140
chr15	32121394	32121763	OPC_pvalue_1e-2_peak_351936	46	.	3.46831	4.69117	2.00931	17
chr15	32135222	32135321	OPC_pvalue_1e-2_peak_351944	56	.	4.17676	5.67691	2.83122	49
chr15	32162054	32162368	OPC_pvalue_1e-2_peak_351955	58	.	4.30793	5.86865	3.00126	220
chr15	32162552	32163233	OPC_pvalue_1e-2_peak_351956a	67	.	4.73872	6.79380	3.80566	130
chr15	32162552	32163233	OPC_pvalue_1e-2_peak_351956b	58	.	4.30793	5.86865	3.00126	261
chr15	32162552	32163233	OPC_pvalue_1e-2_peak_351956c	240	.	11.20062	24.01166	18.77892	381
chr15	32162552	32163233	OPC_pvalue_1e-2_peak_351956d	108	.	6.46190	10.83808	7.36816	594
chr15	32266839	32267383	OPC_pvalue_1e-2_peak_351999	39	.	3.22347	3.93622	1.36164	421
chr15	32267826	32267914	OPC_pvalue_1e-2_peak_352000	52	.	4.02933	5.25693	2.48938	41
chr15	32270201	32270288	OPC_pvalue_1e-2_peak_352001	53	.	4.05318	5.32112	2.54458	35
chr15	32321735	32321876	OPC_pvalue_1e-2_peak_352020	45	.	3.82054	4.57517	1.91093	85
chr15	32322188	32323022	OPC_pvalue_1e-2_peak_352021a	45	.	3.82054	4.57517	1.91093	255
chr15	32322188	32323022	OPC_pvalue_1e-2_peak_352021b	189	.	10.37005	18.94377	14.46982	473
chr15	32322188	32323022	OPC_pvalue_1e-2_peak_352021c	55	.	4.36634	5.56342	2.73396	791
chr15	32408610	32408859	OPC_pvalue_1e-2_peak_352051	54	.	3.64644	5.46748	2.64960	53
chr15	32688910	32689010	OPC_pvalue_1e-2_peak_352072	54	.	3.64644	5.46748	2.64960	53
chr15	32829186	32829275	OPC_pvalue_1e-2_peak_352077	54	.	3.64644	5.46748	2.64960	45
chr15	32907111	32908040	OPC_pvalue_1e-2_peak_352082a	93	.	6.33513	9.34982	6.05115	354
chr15	32907111	32908040	OPC_pvalue_1e-2_peak_352082b	78	.	5.54324	7.86473	4.74198	659
chr15	32933750	32934551	OPC_pvalue_1e-2_peak_352085a	132	.	8.16136	13.26626	9.51265	187
chr15	32933750	32934551	OPC_pvalue_1e-2_peak_352085b	82	.	5.80484	8.25471	5.08544	440
chr15	32933750	32934551	OPC_pvalue_1e-2_peak_352085c	71	.	5.22436	7.11066	4.08234	546
chr15	32943166	32943671	OPC_pvalue_1e-2_peak_352090	47	.	3.49040	4.77340	2.07854	279
chr15	32954602	32955149	OPC_pvalue_1e-2_peak_352093	65	.	4.41930	6.53368	3.57936	455
chr15	32962288	32962971	OPC_pvalue_1e-2_peak_352094a	65	.	4.77327	6.59606	3.63397	106
chr15	32962288	32962971	OPC_pvalue_1e-2_peak_352094b	180	.	9.54654	18.05020	13.69953	291
chr15	32964058	32964527	OPC_pvalue_1e-2_peak_352095	119	.	6.89269	11.92346	8.32754	396
chr15	32968310	32968654	OPC_pvalue_1e-2_peak_352096	56	.	4.43705	5.67635	2.83122	145
chr15	33130538	33130873	OPC_pvalue_1e-2_peak_352181	51	.	3.58166	5.15094	2.39886	197
chr15	33234553	33235071	OPC_pvalue_1e-2_peak_352231	64	.	4.89271	6.42638	3.48656	241
chr15	33236504	33236887	OPC_pvalue_1e-2_peak_352232	52	.	4.19375	5.21198	2.45168	179
chr15	33248352	33248458	OPC_pvalue_1e-2_peak_352237	54	.	3.64644	5.46748	2.64960	51
chr15	33427219	33427956	OPC_pvalue_1e-2_peak_352325	188	.	10.95976	18.84929	14.38979	506
chr15	33438735	33438851	OPC_pvalue_1e-2_peak_352327	54	.	3.64644	5.46748	2.64960	47
chr15	33486720	33487437	OPC_pvalue_1e-2_peak_352351	225	.	12.23167	22.59178	17.58925	381
chr15	33585037	33585259	OPC_pvalue_1e-2_peak_352400	54	.	3.64644	5.46748	2.64960	72
chr15	33653191	33653412	OPC_pvalue_1e-2_peak_352429	78	.	5.20246	7.80107	4.68470	169
chr15	33900820	33901302	OPC_pvalue_1e-2_peak_352545	54	.	3.64644	5.46748	2.64960	431
chr15	33992867	33993233	OPC_pvalue_1e-2_peak_352587	137	.	8.56231	13.71613	9.90975	261
chr15	33993729	33993805	OPC_pvalue_1e-2_peak_352588	49	.	3.89196	4.90993	2.19596	36
chr15	34009975	34010317	OPC_pvalue_1e-2_peak_352593	54	.	3.64644	5.46748	2.64960	127
chr15	34049299	34049477	OPC_pvalue_1e-2_peak_352620	69	.	4.50653	6.92169	3.91678	111
chr15	34123241	34123484	OPC_pvalue_1e-2_peak_352666	43	.	3.62424	4.31930	1.69399	200
chr15	34123682	34124233	OPC_pvalue_1e-2_peak_352667	56	.	4.39560	5.61900	2.78166	436
chr15	34164266	34164946	OPC_pvalue_1e-2_peak_352694	126	.	8.10194	12.65468	8.97408	178
chr15	34256179	34256612	OPC_pvalue_1e-2_peak_352751	54	.	3.64644	5.46748	2.64960	308
chr15	34264696	34265166	OPC_pvalue_1e-2_peak_352756	50	.	3.55840	5.04815	2.31268	374
chr15	34330592	34331493	OPC_pvalue_1e-2_peak_352801a	57	.	4.34132	5.70129	2.85479	112
chr15	34330592	34331493	OPC_pvalue_1e-2_peak_352801b	66	.	4.82369	6.67523	3.70270	218
chr15	34330592	34331493	OPC_pvalue_1e-2_peak_352801c	182	.	9.64739	18.21664	13.83978	389
chr15	34330592	34331493	OPC_pvalue_1e-2_peak_352801d	76	.	5.30606	7.68978	4.58727	657
chr15	34330592	34331493	OPC_pvalue_1e-2_peak_352801e	66	.	4.82369	6.67523	3.70270	836
chr15	34353911	34354392	OPC_pvalue_1e-2_peak_352809a	67	.	4.86381	6.73327	3.75415	204
chr15	34353911	34354392	OPC_pvalue_1e-2_peak_352809b	96	.	6.44693	9.64370	6.31041	428
chr15	34357719	34357983	OPC_pvalue_1e-2_peak_352810	50	.	3.93670	5.01899	2.28968	240
chr15	34393555	34394606	OPC_pvalue_1e-2_peak_352827a	66	.	4.91213	6.60171	3.63911	210
chr15	34393555	34394606	OPC_pvalue_1e-2_peak_352827b	189	.	10.37005	18.94377	14.46982	582
chr15	34393555	34394606	OPC_pvalue_1e-2_peak_352827c	111	.	7.09529	11.16624	7.65885	728
chr15	34393555	34394606	OPC_pvalue_1e-2_peak_352827d	162	.	9.27846	16.24811	12.13191	800
chr15	34501949	34502611	OPC_pvalue_1e-2_peak_352883a	161	.	9.24164	16.18662	12.07986	111
chr15	34501949	34502611	OPC_pvalue_1e-2_peak_352883b	216	.	11.41615	21.65163	16.79205	363
chr15	34516636	34517527	OPC_pvalue_1e-2_peak_352888	179	.	10.43773	17.91192	13.57787	587
chr15	34629574	34630470	OPC_pvalue_1e-2_peak_352964a	76	.	5.28744	7.66028	4.56187	300
chr15	34629574	34630470	OPC_pvalue_1e-2_peak_352964b	107	.	6.65937	10.79395	7.32998	385
chr15	34629574	34630470	OPC_pvalue_1e-2_peak_352964c	95	.	6.11995	9.58541	6.26044	502
chr15	34629574	34630470	OPC_pvalue_1e-2_peak_352964d	149	.	8.21955	14.93593	10.98498	708
chr15	34635013	34635783	OPC_pvalue_1e-2_peak_352965a	61	.	4.70367	6.11022	3.21014	173
chr15	34635013	34635783	OPC_pvalue_1e-2_peak_352965b	130	.	8.30277	13.07480	9.34424	380
chr15	34658637	34660072	OPC_pvalue_1e-2_peak_352977a	225	.	11.03296	22.59869	17.59527	891
chr15	34658637	34660072	OPC_pvalue_1e-2_peak_352977b	93	.	5.97619	9.35493	6.05465	1104
chr15	34658637	34660072	OPC_pvalue_1e-2_peak_352977c	72	.	5.05677	7.29556	4.23992	1345
chr15	34718249	34718726	OPC_pvalue_1e-2_peak_352982	54	.	3.64644	5.46748	2.64960	209
chr15	34728811	34729495	OPC_pvalue_1e-2_peak_352987a	98	.	6.70092	9.87487	6.51565	470
chr15	34728811	34729495	OPC_pvalue_1e-2_peak_352987b	57	.	4.46728	5.77213	2.91541	613
chr15	34758697	34758994	OPC_pvalue_1e-2_peak_352995	71	.	4.55805	7.18127	4.13949	229
chr15	34806439	34807486	OPC_pvalue_1e-2_peak_353020a	58	.	4.56651	5.81765	2.95760	236
chr15	34806439	34807486	OPC_pvalue_1e-2_peak_353020b	69	.	5.21887	6.99745	3.98380	418
chr15	34864334	34864981	OPC_pvalue_1e-2_peak_353027	39	.	3.24254	3.98716	1.40647	379
chr15	34874914	34876374	OPC_pvalue_1e-2_peak_353028a	60	.	4.43341	6.06449	3.17124	87
chr15	34874914	34876374	OPC_pvalue_1e-2_peak_353028b	59	.	4.37675	5.97606	3.09607	264
chr15	34874914	34876374	OPC_pvalue_1e-2_peak_353028c	72	.	4.83501	7.22202	4.17531	693
chr15	34874914	34876374	OPC_pvalue_1e-2_peak_353028d	79	.	5.07376	7.90322	4.77585	938
chr15	34874914	34876374	OPC_pvalue_1e-2_peak_353028e	69	.	4.65694	6.93623	3.93030	1245
chr15	34874914	34876374	OPC_pvalue_1e-2_peak_353028f	43	.	3.49270	4.39134	1.75636	1395
chr15	34880357	34880736	OPC_pvalue_1e-2_peak_353029a	103	.	6.37175	10.33009	6.91886	58
chr15	34880357	34880736	OPC_pvalue_1e-2_peak_353029b	91	.	6.04382	9.15042	5.87495	330
chr15	34902849	34903121	OPC_pvalue_1e-2_peak_353039	54	.	4.10172	5.45601	2.64960	37
chr15	34910175	34910717	OPC_pvalue_1e-2_peak_353041a	64	.	4.83507	6.47824	3.53172	50
chr15	34910175	34910717	OPC_pvalue_1e-2_peak_353041b	134	.	8.05845	13.43858	9.66641	329
chr15	34914085	34914260	OPC_pvalue_1e-2_peak_353042	48	.	3.96264	4.80051	2.10361	41
chr15	35000367	35001227	OPC_pvalue_1e-2_peak_353092	148	.	9.13311	14.84457	10.90506	403
chr15	35013699	35014977	OPC_pvalue_1e-2_peak_353094a	118	.	7.48288	11.81170	8.22995	426
chr15	35013699	35014977	OPC_pvalue_1e-2_peak_353094b	118	.	7.48288	11.81170	8.22995	578
chr15	35013699	35014977	OPC_pvalue_1e-2_peak_353094c	130	.	8.05848	13.09178	9.35886	678
chr15	35013699	35014977	OPC_pvalue_1e-2_peak_353094d	49	.	4.08068	4.99105	2.26542	1007
chr15	35046326	35046428	OPC_pvalue_1e-2_peak_353111	46	.	3.78444	4.66110	1.98534	58
chr15	35046662	35047433	OPC_pvalue_1e-2_peak_353112	46	.	3.78444	4.66110	1.98534	444
chr15	35087463	35088364	OPC_pvalue_1e-2_peak_353127a	52	.	4.26206	5.29078	2.51822	230
chr15	35087463	35088364	OPC_pvalue_1e-2_peak_353127b	52	.	4.22450	5.22796	2.46645	681
chr15	35091554	35091932	OPC_pvalue_1e-2_peak_353128	61	.	4.74440	6.17777	3.27057	66
chr15	35133494	35134136	OPC_pvalue_1e-2_peak_353152a	75	.	5.50737	7.53408	4.45097	55
chr15	35133494	35134136	OPC_pvalue_1e-2_peak_353152b	88	.	6.22708	8.89558	5.65104	320
chr15	35144972	35145536	OPC_pvalue_1e-2_peak_353153	62	.	4.68799	6.24447	3.32740	217
chr15	35147646	35147859	OPC_pvalue_1e-2_peak_353154	43	.	3.66013	4.32526	1.69966	158
chr15	35148226	35148392	OPC_pvalue_1e-2_peak_353155	63	.	4.72391	6.30136	3.37843	49
chr15	35157498	35157739	OPC_pvalue_1e-2_peak_353159	65	.	4.41930	6.53368	3.57936	54
chr15	35215042	35215154	OPC_pvalue_1e-2_peak_353201	47	.	3.49040	4.77340	2.07854	62
chr15	35220024	35220133	OPC_pvalue_1e-2_peak_353204	54	.	3.64644	5.46748	2.64960	53
chr15	35261628	35262234	OPC_pvalue_1e-2_peak_353227a	84	.	6.01443	8.49085	5.29544	151
chr15	35261628	35262234	OPC_pvalue_1e-2_peak_353227b	246	.	13.36541	24.67470	19.32581	402
chr15	35273406	35273792	OPC_pvalue_1e-2_peak_353229	77	.	5.47988	7.70589	4.60047	335
chr15	35280046	35281092	OPC_pvalue_1e-2_peak_353231a	130	.	8.02476	13.03482	9.30922	318
chr15	35280046	35281092	OPC_pvalue_1e-2_peak_353231b	93	.	6.30517	9.30570	6.01303	485
chr15	35280046	35281092	OPC_pvalue_1e-2_peak_353231c	198	.	10.89075	19.82549	15.22583	608
chr15	35280046	35281092	OPC_pvalue_1e-2_peak_353231d	59	.	4.58558	5.91635	3.04405	786
chr15	35306450	35306994	OPC_pvalue_1e-2_peak_353249	63	.	4.36300	6.31016	3.38422	161
chr15	35370688	35371027	OPC_pvalue_1e-2_peak_353295	66	.	4.44800	6.65517	3.68496	259
chr15	35462411	35462644	OPC_pvalue_1e-2_peak_353353	83	.	5.70823	8.30550	5.13107	175
chr15	35475316	35475619	OPC_pvalue_1e-2_peak_353362	54	.	3.64644	5.46748	2.64960	254
chr15	35581392	35581531	OPC_pvalue_1e-2_peak_353412	70	.	4.53638	7.06887	4.04675	60
chr15	35732513	35732867	OPC_pvalue_1e-2_peak_353480	47	.	3.49040	4.77340	2.07854	286
chr15	35736476	35736882	OPC_pvalue_1e-2_peak_353483	48	.	3.51278	4.85998	2.15175	159
chr15	35811751	35812117	OPC_pvalue_1e-2_peak_353519	51	.	3.58166	5.15094	2.39886	207
chr15	35837705	35838746	OPC_pvalue_1e-2_peak_353535a	178	.	9.71221	17.84789	13.52280	504
chr15	35837705	35838746	OPC_pvalue_1e-2_peak_353535b	92	.	6.08859	9.22239	5.93859	780
chr15	35837705	35838746	OPC_pvalue_1e-2_peak_353535c	92	.	6.08859	9.22239	5.93859	964
chr15	35944669	35944881	OPC_pvalue_1e-2_peak_353579	85	.	5.77701	8.50271	5.30432	56
chr15	35989858	35990213	OPC_pvalue_1e-2_peak_353613	38	.	3.20461	3.88688	1.31935	201
chr15	36025571	36025655	OPC_pvalue_1e-2_peak_353639	46	.	3.44649	4.61288	1.94289	46
chr15	36025969	36026182	OPC_pvalue_1e-2_peak_353640	46	.	3.46831	4.69117	2.00931	70
chr15	36045604	36046022	OPC_pvalue_1e-2_peak_353648	40	.	3.28138	4.09424	1.49910	142
chr15	36149974	36150475	OPC_pvalue_1e-2_peak_353699	71	.	4.55805	7.18127	4.13949	281
chr15	36203249	36203727	OPC_pvalue_1e-2_peak_353723	53	.	4.07731	5.38744	2.59775	223
chr15	36315638	36316801	OPC_pvalue_1e-2_peak_353776	54	.	3.64644	5.46748	2.64960	493
chr15	36464219	36464292	OPC_pvalue_1e-2_peak_353829	42	.	3.32116	4.20906	1.59714	61
chr15	36467839	36468236	OPC_pvalue_1e-2_peak_353830	65	.	4.80692	6.58071	3.61925	67
chr15	36793291	36793621	OPC_pvalue_1e-2_peak_353981	113	.	7.29572	11.33472	7.80872	224
chr15	36871261	36872169	OPC_pvalue_1e-2_peak_354015a	151	.	9.05250	15.12019	11.14547	330
chr15	36871261	36872169	OPC_pvalue_1e-2_peak_354015b	164	.	9.61365	16.43402	12.29510	548
chr15	36871261	36872169	OPC_pvalue_1e-2_peak_354015c	150	.	9.01280	15.05117	11.08693	631
chr15	36871261	36872169	OPC_pvalue_1e-2_peak_354015d	51	.	4.18760	5.16664	2.41320	864
chr15	36891973	36892631	OPC_pvalue_1e-2_peak_354020a	85	.	6.02183	8.59982	5.39107	216
chr15	36891973	36892631	OPC_pvalue_1e-2_peak_354020b	100	.	6.77456	10.03915	6.66288	398
chr15	36965021	36965553	OPC_pvalue_1e-2_peak_354075	53	.	4.25894	5.33988	2.56069	462
chr15	37066116	37066456	OPC_pvalue_1e-2_peak_354134	54	.	3.64644	5.46748	2.64960	103
chr15	37174667	37174938	OPC_pvalue_1e-2_peak_354186	43	.	3.64352	4.35885	1.72610	57
chr15	37175842	37176203	OPC_pvalue_1e-2_peak_354187	101	.	6.84978	10.11438	6.72855	299
chr15	37180444	37180882	OPC_pvalue_1e-2_peak_354189	41	.	3.54912	4.16884	1.56333	52
chr15	37217957	37218030	OPC_pvalue_1e-2_peak_354217	43	.	3.36191	4.33276	1.70267	53
chr15	37235505	37235670	OPC_pvalue_1e-2_peak_354227	40	.	3.26184	4.03980	1.45162	46
chr15	37236685	37236800	OPC_pvalue_1e-2_peak_354229	39	.	3.24254	3.98716	1.40647	70
chr15	37240031	37240104	OPC_pvalue_1e-2_peak_354230	38	.	3.20461	3.88688	1.31935	37
chr15	37307506	37308275	OPC_pvalue_1e-2_peak_354272	63	.	4.84937	6.35369	3.42399	417
chr15	37311901	37312040	OPC_pvalue_1e-2_peak_354273	41	.	3.57377	4.11763	1.52027	53
chr15	37312318	37312542	OPC_pvalue_1e-2_peak_354274	63	.	4.87092	6.39016	3.45530	144
chr15	37314903	37314999	OPC_pvalue_1e-2_peak_354275	44	.	3.68270	4.44048	1.79665	48
chr15	37337951	37338878	OPC_pvalue_1e-2_peak_354278	103	.	6.88811	10.30028	6.89334	427
chr15	37348859	37349386	OPC_pvalue_1e-2_peak_354280	47	.	3.82673	4.75687	2.06717	460
chr15	37351409	37351523	OPC_pvalue_1e-2_peak_354282	49	.	3.91420	4.96371	2.24042	56
chr15	37359065	37359494	OPC_pvalue_1e-2_peak_354284	51	.	3.58166	5.15094	2.39886	377
chr15	37370124	37370523	OPC_pvalue_1e-2_peak_354291	60	.	4.59207	6.05171	3.16007	374
chr15	37371957	37372290	OPC_pvalue_1e-2_peak_354292	63	.	4.69704	6.30170	3.37843	237
chr15	37388439	37388715	OPC_pvalue_1e-2_peak_354296	41	.	2.90516	4.15027	1.54738	220
chr15	37391263	37391506	OPC_pvalue_1e-2_peak_354298	57	.	3.30328	5.73962	2.88911	47
chr15	37392482	37393098	OPC_pvalue_1e-2_peak_354299b	90	.	4.35875	9.06614	5.80113	279
chr15	37392482	37393098	OPC_pvalue_1e-2_peak_354299c	55	.	3.32599	5.57131	2.74028	412
chr15	37392482	37393098	OPC_pvalue_1e-2_peak_354299d	62	.	3.53923	6.23855	3.32187	571
chr15	37393465	37394198	OPC_pvalue_1e-2_peak_354300a	53	.	3.30892	5.32198	2.54520	226
chr15	37393465	37394198	OPC_pvalue_1e-2_peak_354300b	41	.	2.92424	4.18637	1.58022	525
chr15	37393465	37394198	OPC_pvalue_1e-2_peak_354300c	75	.	4.05561	7.55970	4.47317	626
chr15	37402573	37402760	OPC_pvalue_1e-2_peak_354301	49	.	4.06918	4.97578	2.25110	61
chr15	37402964	37403169	OPC_pvalue_1e-2_peak_354302	61	.	4.74737	6.14848	3.24438	161
chr15	37426852	37427142	OPC_pvalue_1e-2_peak_354316	71	.	4.55805	7.18127	4.13949	233
chr15	37432445	37432563	OPC_pvalue_1e-2_peak_354320	53	.	3.62911	5.37785	2.59234	65
chr15	38172778	38172988	OPC_pvalue_1e-2_peak_354589	52	.	3.60523	5.26053	2.48938	164
chr15	38183773	38184351	OPC_pvalue_1e-2_peak_354598	64	.	4.39097	6.41891	3.48027	390
chr15	38273854	38274263	OPC_pvalue_1e-2_peak_354644	91	.	6.26272	9.16759	5.89043	272
chr15	38287354	38288290	OPC_pvalue_1e-2_peak_354646	73	.	5.32765	7.34391	4.28306	755
chr15	38295064	38295546	OPC_pvalue_1e-2_peak_354647	76	.	5.16974	7.68256	4.58104	291
chr15	38364646	38366048	OPC_pvalue_1e-2_peak_354690a	126	.	5.93264	12.65354	8.97386	291
chr15	38364646	38366048	OPC_pvalue_1e-2_peak_354690b	216	.	8.35963	21.63933	16.78389	520
chr15	38364646	38366048	OPC_pvalue_1e-2_peak_354690c	206	.	8.10592	20.61148	15.89855	726
chr15	38421613	38422829	OPC_pvalue_1e-2_peak_354718a	63	.	4.87092	6.39016	3.45530	329
chr15	38421613	38422829	OPC_pvalue_1e-2_peak_354718b	52	.	4.26206	5.29078	2.51822	598
chr15	38437627	38438180	OPC_pvalue_1e-2_peak_354720	42	.	3.34141	4.26972	1.64996	399
chr15	38479914	38480203	OPC_pvalue_1e-2_peak_354745	56	.	4.15144	5.60057	2.76517	216
chr15	38512948	38513169	OPC_pvalue_1e-2_peak_354774	56	.	4.39560	5.61900	2.78166	152
chr15	38518859	38519713	OPC_pvalue_1e-2_peak_354775	140	.	8.42176	14.04346	10.19793	398
chr15	38543373	38545424	OPC_pvalue_1e-2_peak_354786a	112	.	5.40749	11.24172	7.72690	505
chr15	38543373	38545424	OPC_pvalue_1e-2_peak_354786b	78	.	4.36928	7.89399	4.76772	770
chr15	38543373	38545424	OPC_pvalue_1e-2_peak_354786c	71	.	4.11226	7.11981	4.09117	881
chr15	38543373	38545424	OPC_pvalue_1e-2_peak_354786d	63	.	3.84084	6.34437	3.41553	1034
chr15	38543373	38545424	OPC_pvalue_1e-2_peak_354786e	120	.	5.61224	12.02189	8.41579	1219
chr15	38543373	38545424	OPC_pvalue_1e-2_peak_354786f	78	.	4.32867	7.81618	4.69801	1422
chr15	38543373	38545424	OPC_pvalue_1e-2_peak_354786g	119	.	5.59142	11.98027	8.37779	1608
chr15	38543373	38545424	OPC_pvalue_1e-2_peak_354786h	55	.	3.52547	5.51559	2.69369	1733
chr15	38543373	38545424	OPC_pvalue_1e-2_peak_354786i	93	.	4.80222	9.35544	6.05516	1919
chr15	38546659	38546733	OPC_pvalue_1e-2_peak_354787	48	.	3.29790	4.87923	2.16966	37
chr15	38558648	38558855	OPC_pvalue_1e-2_peak_354789	42	.	3.34141	4.26972	1.64996	150
chr15	38646722	38646795	OPC_pvalue_1e-2_peak_354855	42	.	3.32116	4.20906	1.59714	33
chr15	38706715	38707343	OPC_pvalue_1e-2_peak_354894	69	.	4.50653	6.92169	3.91678	49
chr15	38746090	38746925	OPC_pvalue_1e-2_peak_354912a	65	.	4.87329	6.53940	3.58467	42
chr15	38746090	38746925	OPC_pvalue_1e-2_peak_354912b	259	.	13.04702	25.96598	20.38854	248
chr15	38746090	38746925	OPC_pvalue_1e-2_peak_354912c	98	.	6.47214	9.84380	6.49021	529
chr15	38766318	38767077	OPC_pvalue_1e-2_peak_354925	79	.	5.23560	7.92549	4.79615	251
chr15	38846441	38847037	OPC_pvalue_1e-2_peak_354989	64	.	4.39097	6.41891	3.48027	155
chr15	38855979	38857306	OPC_pvalue_1e-2_peak_354992	111	.	7.36540	11.16560	7.65885	462
chr15	38880320	38880393	OPC_pvalue_1e-2_peak_355000	46	.	3.44649	4.61288	1.94289	53
chr15	38880620	38881029	OPC_pvalue_1e-2_peak_355001	76	.	5.16974	7.68256	4.58104	355
chr15	38960847	38961459	OPC_pvalue_1e-2_peak_355049	70	.	4.98173	7.07040	4.04675	32
chr15	38975710	38976606	OPC_pvalue_1e-2_peak_355055	59	.	4.25459	5.92478	3.04940	340
chr15	38982735	38983211	OPC_pvalue_1e-2_peak_355056	66	.	4.83520	6.65579	3.68496	420
chr15	39000032	39000411	OPC_pvalue_1e-2_peak_355065	96	.	6.10820	9.60739	6.28033	206
chr15	39061334	39061487	OPC_pvalue_1e-2_peak_355098	54	.	3.64644	5.46748	2.64960	91
chr15	39110074	39110242	OPC_pvalue_1e-2_peak_355120	103	.	6.59597	10.35161	6.93828	107
chr15	39110451	39111082	OPC_pvalue_1e-2_peak_355121a	177	.	9.64027	17.72888	13.42083	308
chr15	39110451	39111082	OPC_pvalue_1e-2_peak_355121b	115	.	7.10335	11.51269	7.96550	459
chr15	39119310	39119638	OPC_pvalue_1e-2_peak_355122	51	.	3.98248	5.13441	2.38779	63
chr15	39120796	39120948	OPC_pvalue_1e-2_peak_355123	38	.	3.20461	3.88688	1.31935	33
chr15	39138699	39138928	OPC_pvalue_1e-2_peak_355128	46	.	3.46831	4.69117	2.00931	173
chr15	39239294	39239611	OPC_pvalue_1e-2_peak_355187	60	.	4.28119	6.01457	3.12728	201
chr15	39286211	39286914	OPC_pvalue_1e-2_peak_355215a	58	.	4.51637	5.88004	3.01072	219
chr15	39286211	39286914	OPC_pvalue_1e-2_peak_355215b	72	.	5.26910	7.21123	4.16560	509
chr15	39287220	39287294	OPC_pvalue_1e-2_peak_355216	45	.	3.72273	4.52573	1.87053	35
chr15	39344282	39344862	OPC_pvalue_1e-2_peak_355245	84	.	5.74241	8.40242	5.21482	70
chr15	39464793	39465435	OPC_pvalue_1e-2_peak_355324a	78	.	5.42059	7.87155	4.74661	138
chr15	39464793	39465435	OPC_pvalue_1e-2_peak_355324b	185	.	9.85562	18.56053	14.13958	342
chr15	39464793	39465435	OPC_pvalue_1e-2_peak_355324c	100	.	6.42928	10.08252	6.70032	570
chr15	39473221	39473552	OPC_pvalue_1e-2_peak_355325	53	.	4.05318	5.32112	2.54458	200
chr15	39480238	39480410	OPC_pvalue_1e-2_peak_355328	54	.	3.64644	5.46748	2.64960	121
chr15	39505560	39506129	OPC_pvalue_1e-2_peak_355348	77	.	5.51138	7.78420	4.67127	160
chr15	39522587	39523170	OPC_pvalue_1e-2_peak_355353	56	.	4.17676	5.67691	2.83122	72
chr15	39704376	39704877	OPC_pvalue_1e-2_peak_355479	54	.	3.64644	5.46748	2.64960	318
chr15	39719134	39719908	OPC_pvalue_1e-2_peak_355487	88	.	6.12276	8.83110	5.59345	314
chr15	39739254	39739898	OPC_pvalue_1e-2_peak_355498	52	.	3.60523	5.26053	2.48938	548
chr15	39780490	39781423	OPC_pvalue_1e-2_peak_355524	62	.	4.67035	6.23671	3.32121	359
chr15	39798383	39798953	OPC_pvalue_1e-2_peak_355536	49	.	3.53544	4.95138	2.23073	68
chr15	39871869	39872795	OPC_pvalue_1e-2_peak_355579a	92	.	6.40164	9.28307	5.99222	256
chr15	39871869	39872795	OPC_pvalue_1e-2_peak_355579b	105	.	7.04180	10.57657	7.13891	702
chr15	39920799	39921734	OPC_pvalue_1e-2_peak_355601	51	.	3.58166	5.15094	2.39886	522
chr15	39941941	39942562	OPC_pvalue_1e-2_peak_355608	89	.	5.46966	8.97384	5.71861	265
chr15	39974646	39974894	OPC_pvalue_1e-2_peak_355629	63	.	4.36300	6.31016	3.38422	185
chr15	39978408	39978514	OPC_pvalue_1e-2_peak_355632	73	.	5.07400	7.35758	4.29404	50
chr15	39985063	39985322	OPC_pvalue_1e-2_peak_355634	113	.	7.29572	11.33472	7.80872	126
chr15	40074646	40075178	OPC_pvalue_1e-2_peak_355669a	209	.	10.68739	20.94685	16.18228	103
chr15	40074646	40075178	OPC_pvalue_1e-2_peak_355669b	67	.	4.85791	6.72901	3.75252	427
chr15	40078851	40078963	OPC_pvalue_1e-2_peak_355670	58	.	4.41913	5.82243	2.96216	51
chr15	40120675	40120748	OPC_pvalue_1e-2_peak_355696	42	.	3.34141	4.26972	1.64996	33
chr15	40162144	40162422	OPC_pvalue_1e-2_peak_355719	100	.	6.60229	10.08138	6.69958	185
chr15	40211822	40213554	OPC_pvalue_1e-2_peak_355750a	47	.	3.60503	4.76575	2.07520	37
chr15	40211822	40213554	OPC_pvalue_1e-2_peak_355750b	47	.	3.60503	4.76575	2.07520	281
chr15	40211822	40213554	OPC_pvalue_1e-2_peak_355750c	81	.	5.03380	8.14957	4.99351	484
chr15	40211822	40213554	OPC_pvalue_1e-2_peak_355750d	110	.	6.12856	11.04488	7.55157	597
chr15	40211822	40213554	OPC_pvalue_1e-2_peak_355750e	110	.	6.11247	11.01753	7.52764	780
chr15	40211822	40213554	OPC_pvalue_1e-2_peak_355750f	55	.	3.95513	5.54806	2.72009	1133
chr15	40211822	40213554	OPC_pvalue_1e-2_peak_355750g	152	.	7.57057	15.21486	11.22827	1365
chr15	40211822	40213554	OPC_pvalue_1e-2_peak_355750h	72	.	4.69891	7.29071	4.23546	1676
chr15	40225703	40226923	OPC_pvalue_1e-2_peak_355751a	59	.	4.60485	5.94779	3.06895	206
chr15	40225703	40226923	OPC_pvalue_1e-2_peak_355751b	184	.	10.36090	18.49180	14.07920	617
chr15	40268549	40269329	OPC_pvalue_1e-2_peak_355773a	98	.	6.63850	9.86893	6.51134	72
chr15	40268549	40269329	OPC_pvalue_1e-2_peak_355773b	124	.	7.84550	12.43046	8.77660	310
chr15	40268549	40269329	OPC_pvalue_1e-2_peak_355773c	222	.	12.01706	22.21340	17.26088	531
chr15	40303096	40303501	OPC_pvalue_1e-2_peak_355799	49	.	3.53544	4.95138	2.23073	95
chr15	40324774	40324998	OPC_pvalue_1e-2_peak_355811	42	.	3.32116	4.20906	1.59714	172
chr15	40331000	40331601	OPC_pvalue_1e-2_peak_355812a	143	.	8.90472	14.36491	10.48161	438
chr15	40331000	40331601	OPC_pvalue_1e-2_peak_355812b	144	.	8.94947	14.45231	10.55753	517
chr15	40337143	40337744	OPC_pvalue_1e-2_peak_355813	96	.	6.10820	9.60739	6.28033	374
chr15	40347845	40347963	OPC_pvalue_1e-2_peak_355815	44	.	3.40368	4.46677	1.81782	72
chr15	40348229	40348532	OPC_pvalue_1e-2_peak_355816	43	.	3.38266	4.39837	1.75911	261
chr15	40361344	40361915	OPC_pvalue_1e-2_peak_355820a	106	.	7.10824	10.69650	7.24328	127
chr15	40361344	40361915	OPC_pvalue_1e-2_peak_355820b	106	.	7.07486	10.63612	7.19074	331
chr15	40373908	40374426	OPC_pvalue_1e-2_peak_355822a	74	.	5.38752	7.48318	4.40387	59
chr15	40373908	40374426	OPC_pvalue_1e-2_peak_355822b	152	.	9.28793	15.21271	11.22653	256
chr15	40394984	40395128	OPC_pvalue_1e-2_peak_355835	62	.	4.80683	6.28208	3.36238	39
chr15	40395378	40395943	OPC_pvalue_1e-2_peak_355836a	60	.	4.68357	6.07701	3.18307	170
chr15	40395378	40395943	OPC_pvalue_1e-2_peak_355836b	93	.	6.35838	9.39452	6.09132	366
chr15	40395378	40395943	OPC_pvalue_1e-2_peak_355836c	106	.	6.93642	10.61251	7.16881	486
chr15	40397178	40397251	OPC_pvalue_1e-2_peak_355837	41	.	3.56488	4.17876	1.57272	34
chr15	40400909	40401434	OPC_pvalue_1e-2_peak_355839	82	.	5.89932	8.27880	5.10759	244
chr15	40452768	40453328	OPC_pvalue_1e-2_peak_355868	182	.	10.71483	18.25260	13.87229	491
chr15	40524956	40525059	OPC_pvalue_1e-2_peak_355888	54	.	3.64644	5.46748	2.64960	51
chr15	40544547	40545311	OPC_pvalue_1e-2_peak_355899	48	.	3.51278	4.85998	2.15175	557
chr15	40571780	40572121	OPC_pvalue_1e-2_peak_355913	46	.	3.44649	4.61288	1.94289	66
chr15	40615212	40617001	OPC_pvalue_1e-2_peak_355937a	44	.	3.66535	4.47617	1.82638	51
chr15	40615212	40617001	OPC_pvalue_1e-2_peak_355937b	148	.	8.19224	14.89111	10.94645	484
chr15	40615212	40617001	OPC_pvalue_1e-2_peak_355937c	82	.	5.46150	8.22063	5.05557	647
chr15	40615212	40617001	OPC_pvalue_1e-2_peak_355937d	44	.	3.61696	4.40254	1.76228	1238
chr15	40631164	40631461	OPC_pvalue_1e-2_peak_355941	67	.	5.07389	6.73982	3.75844	224
chr15	40632339	40632908	OPC_pvalue_1e-2_peak_355943	55	.	4.39892	5.52352	2.69931	191
chr15	40633094	40633262	OPC_pvalue_1e-2_peak_355944	102	.	6.84974	10.23548	6.83550	72
chr15	40650110	40650628	OPC_pvalue_1e-2_peak_355950a	59	.	4.63269	5.93696	3.05873	60
chr15	40650110	40650628	OPC_pvalue_1e-2_peak_355950b	110	.	7.27995	11.01162	7.52187	299
chr15	40659088	40659629	OPC_pvalue_1e-2_peak_355951	63	.	4.72404	6.36848	3.43648	325
chr15	40674949	40675478	OPC_pvalue_1e-2_peak_355957	179	.	10.47627	17.92749	13.59072	200
chr15	40697597	40698359	OPC_pvalue_1e-2_peak_355967a	150	.	9.01280	15.05117	11.08693	277
chr15	40697597	40698359	OPC_pvalue_1e-2_peak_355967b	85	.	6.00853	8.59772	5.39040	401
chr15	40697597	40698359	OPC_pvalue_1e-2_peak_355967c	41	.	3.60512	4.16891	1.56333	685
chr15	40700005	40700154	OPC_pvalue_1e-2_peak_355969	40	.	3.54296	4.06755	1.47650	36
chr15	40714286	40714454	OPC_pvalue_1e-2_peak_355973	108	.	6.84990	10.86987	7.39686	101
chr15	40726176	40726249	OPC_pvalue_1e-2_peak_355978	47	.	3.49040	4.77340	2.07854	44
chr15	40732668	40733676	OPC_pvalue_1e-2_peak_355979a	73	.	5.26898	7.38073	4.31440	337
chr15	40732668	40733676	OPC_pvalue_1e-2_peak_355979b	119	.	7.37657	11.95847	8.35949	421
chr15	40732668	40733676	OPC_pvalue_1e-2_peak_355979c	96	.	6.32278	9.60064	6.27479	719
chr15	40762729	40763490	OPC_pvalue_1e-2_peak_355999a	120	.	7.75444	12.03888	8.42912	388
chr15	40762729	40763490	OPC_pvalue_1e-2_peak_355999b	148	.	9.04685	14.82470	10.88665	491
chr15	40799330	40799759	OPC_pvalue_1e-2_peak_356006	70	.	4.53638	7.06887	4.04675	76
chr15	40845908	40846377	OPC_pvalue_1e-2_peak_356023	54	.	3.64644	5.46748	2.64960	240
chr15	40856938	40857553	OPC_pvalue_1e-2_peak_356027a	69	.	5.13728	6.96717	3.95747	169
chr15	40856938	40857553	OPC_pvalue_1e-2_peak_356027b	156	.	9.13294	15.60901	11.57251	380
chr15	40861399	40861650	OPC_pvalue_1e-2_peak_356028	48	.	3.97908	4.82686	2.12701	123
chr15	40876211	40876728	OPC_pvalue_1e-2_peak_356035	51	.	3.58166	5.15094	2.39886	451
chr15	40886043	40886574	OPC_pvalue_1e-2_peak_356036	112	.	7.42340	11.28112	7.76059	110
chr15	40986560	40987464	OPC_pvalue_1e-2_peak_356065	81	.	5.64107	8.12096	4.96731	408
chr15	41047073	41047195	OPC_pvalue_1e-2_peak_356078	49	.	3.91420	4.96371	2.24042	65
chr15	41047419	41047722	OPC_pvalue_1e-2_peak_356079	171	.	10.17692	17.14569	12.91183	109
chr15	41099282	41100125	OPC_pvalue_1e-2_peak_356099a	100	.	6.81570	10.04886	6.67073	432
chr15	41099282	41100125	OPC_pvalue_1e-2_peak_356099b	100	.	6.81570	10.04886	6.67073	562
chr15	41185917	41186770	OPC_pvalue_1e-2_peak_356123	212	.	11.91264	21.26487	16.45861	667
chr15	41198452	41198802	OPC_pvalue_1e-2_peak_356126	83	.	5.70823	8.30550	5.13107	302
chr15	41199629	41199702	OPC_pvalue_1e-2_peak_356127	40	.	3.28138	4.09424	1.49910	33
chr15	41233850	41234386	OPC_pvalue_1e-2_peak_356138	59	.	4.25459	5.92478	3.04940	293
chr15	41245358	41245744	OPC_pvalue_1e-2_peak_356141	58	.	4.49169	5.82547	2.96322	331
chr15	41249823	41250301	OPC_pvalue_1e-2_peak_356142	72	.	5.26910	7.21123	4.16560	174
chr15	41313056	41313530	OPC_pvalue_1e-2_peak_356159	61	.	4.30812	6.10846	3.20946	144
chr15	41407925	41408900	OPC_pvalue_1e-2_peak_356179a	73	.	5.32765	7.34391	4.28306	603
chr15	41407925	41408900	OPC_pvalue_1e-2_peak_356179b	87	.	6.08874	8.75215	5.52435	861
chr15	41523069	41523790	OPC_pvalue_1e-2_peak_356195	157	.	9.50269	15.75011	11.69591	323
chr15	41575856	41576488	OPC_pvalue_1e-2_peak_356205	78	.	5.54324	7.86473	4.74198	267
chr15	41624307	41624985	OPC_pvalue_1e-2_peak_356218	68	.	4.89277	6.81329	3.82203	602
chr15	41694312	41695456	OPC_pvalue_1e-2_peak_356239	80	.	5.26917	8.05644	4.90944	493
chr15	41708884	41709807	OPC_pvalue_1e-2_peak_356245	89	.	6.15716	8.91201	5.66515	414
chr15	41785815	41786106	OPC_pvalue_1e-2_peak_356271	70	.	4.98173	7.07040	4.04675	40
chr15	41793609	41794002	OPC_pvalue_1e-2_peak_356274	51	.	3.58166	5.15094	2.39886	225
chr15	41836122	41837014	OPC_pvalue_1e-2_peak_356293	79	.	5.23560	7.92549	4.79615	379
chr15	41849965	41850272	OPC_pvalue_1e-2_peak_356296	71	.	5.13084	7.16038	4.12730	108
chr15	41851122	41851573	OPC_pvalue_1e-2_peak_356297a	50	.	4.04408	5.05757	2.32056	84
chr15	41851122	41851573	OPC_pvalue_1e-2_peak_356297b	70	.	5.05510	7.04020	4.02238	228
chr15	41851122	41851573	OPC_pvalue_1e-2_peak_356297c	103	.	6.57163	10.31225	6.90455	366
chr15	41860259	41860337	OPC_pvalue_1e-2_peak_356300	40	.	3.26184	4.03980	1.45162	43
chr15	41860600	41861069	OPC_pvalue_1e-2_peak_356301	40	.	3.26184	4.03980	1.45162	242
chr15	41877100	41878209	OPC_pvalue_1e-2_peak_356306	72	.	5.04286	7.25809	4.20684	563
chr15	41896043	41896575	OPC_pvalue_1e-2_peak_356312	71	.	4.55805	7.18127	4.13949	215
chr15	41913466	41914063	OPC_pvalue_1e-2_peak_356316	48	.	3.84823	4.80658	2.10769	339
chr15	41914336	41914558	OPC_pvalue_1e-2_peak_356317	47	.	3.82673	4.75687	2.06717	58
chr15	41952528	41953101	OPC_pvalue_1e-2_peak_356322	46	.	3.76364	4.61492	1.94318	194
chr15	41953669	41954368	OPC_pvalue_1e-2_peak_356323	99	.	6.73754	9.95609	6.58922	428
chr15	42066342	42066984	OPC_pvalue_1e-2_peak_356350a	99	.	6.74855	9.92096	6.55814	56
chr15	42066342	42066984	OPC_pvalue_1e-2_peak_356350b	85	.	6.04392	8.54592	5.34240	303
chr15	42066342	42066984	OPC_pvalue_1e-2_peak_356350c	60	.	4.67789	6.01958	3.13123	491
chr15	42103667	42103872	OPC_pvalue_1e-2_peak_356365	71	.	4.55805	7.18127	4.13949	151
chr15	42120000	42120637	OPC_pvalue_1e-2_peak_356373	146	.	9.03274	14.61348	10.69920	249
chr15	42186594	42186943	OPC_pvalue_1e-2_peak_356413	49	.	3.53544	4.95138	2.23073	278
chr15	42196517	42196590	OPC_pvalue_1e-2_peak_356415	43	.	3.36191	4.33276	1.70267	30
chr15	42208896	42209303	OPC_pvalue_1e-2_peak_356421a	62	.	4.79485	6.23798	3.32131	47
chr15	42208896	42209303	OPC_pvalue_1e-2_peak_356421b	172	.	10.22355	17.26401	13.01520	340
chr15	42229274	42229898	OPC_pvalue_1e-2_peak_356431	78	.	5.20246	7.80107	4.68470	385
chr15	42248335	42248593	OPC_pvalue_1e-2_peak_356439	44	.	3.40368	4.46677	1.81782	226
chr15	42250646	42250719	OPC_pvalue_1e-2_peak_356440	44	.	3.40368	4.46677	1.81782	35
chr15	42264632	42265228	OPC_pvalue_1e-2_peak_356444	67	.	5.09749	6.78128	3.79751	229
chr15	42281541	42282044	OPC_pvalue_1e-2_peak_356453	69	.	4.50653	6.92169	3.91678	360
chr15	42349351	42349537	OPC_pvalue_1e-2_peak_356477	104	.	6.30915	10.46811	7.04112	69
chr15	42500158	42500597	OPC_pvalue_1e-2_peak_356528	54	.	3.64644	5.46748	2.64960	351
chr15	42565056	42566043	OPC_pvalue_1e-2_peak_356551a	76	.	5.59167	7.69798	4.59423	335
chr15	42565056	42566043	OPC_pvalue_1e-2_peak_356551b	162	.	9.78542	16.23638	12.12233	745
chr15	42783056	42783410	OPC_pvalue_1e-2_peak_356610	60	.	4.67789	6.01958	3.13123	309
chr15	42787740	42787997	OPC_pvalue_1e-2_peak_356612	61	.	4.72398	6.10482	3.20911	109
chr15	42840341	42840789	OPC_pvalue_1e-2_peak_356628	78	.	5.20246	7.80107	4.68470	381
chr15	42867356	42867909	OPC_pvalue_1e-2_peak_356631a	139	.	8.56217	13.95770	10.12430	129
chr15	42867356	42867909	OPC_pvalue_1e-2_peak_356631b	152	.	9.13298	15.26065	11.26759	381
chr15	42873508	42873925	OPC_pvalue_1e-2_peak_356633	112	.	7.25280	11.21729	7.70342	324
chr15	42887608	42888992	OPC_pvalue_1e-2_peak_356637	66	.	4.44800	6.65517	3.68496	449
chr15	42964296	42965046	OPC_pvalue_1e-2_peak_356661	83	.	5.33760	8.34085	5.16053	594
chr15	42970203	42970719	OPC_pvalue_1e-2_peak_356662	61	.	4.30812	6.10846	3.20946	65
chr15	43028672	43029611	OPC_pvalue_1e-2_peak_356682a	59	.	4.56656	5.99310	3.10982	756
chr15	43028672	43029611	OPC_pvalue_1e-2_peak_356682b	87	.	6.08874	8.75215	5.52435	873
chr15	43212510	43213415	OPC_pvalue_1e-2_peak_356734	109	.	7.24494	10.94675	7.46364	651
chr15	43397902	43398682	OPC_pvalue_1e-2_peak_356773	84	.	5.74241	8.40242	5.21482	427
chr15	43425651	43426211	OPC_pvalue_1e-2_peak_356781	117	.	7.07089	11.70745	8.13910	88
chr15	43477417	43478259	OPC_pvalue_1e-2_peak_356796	43	.	3.38266	4.39837	1.75911	201
chr15	43510295	43510434	OPC_pvalue_1e-2_peak_356809	54	.	3.64644	5.46748	2.64960	71
chr15	43522076	43522407	OPC_pvalue_1e-2_peak_356813	107	.	6.80735	10.72482	7.26829	282
chr15	43622056	43622960	OPC_pvalue_1e-2_peak_356859	115	.	7.38310	11.58128	8.02558	768
chr15	43663045	43663617	OPC_pvalue_1e-2_peak_356873	51	.	3.98248	5.13441	2.38779	68
chr15	43782186	43782259	OPC_pvalue_1e-2_peak_356911	38	.	3.20461	3.88688	1.31935	35
chr15	43785136	43785620	OPC_pvalue_1e-2_peak_356912a	80	.	5.60808	8.03297	4.88976	44
chr15	43785136	43785620	OPC_pvalue_1e-2_peak_356912b	95	.	6.40923	9.54279	6.22302	280
chr15	43802341	43803428	OPC_pvalue_1e-2_peak_356917a	145	.	8.70726	14.52598	10.62200	755
chr15	43802341	43803428	OPC_pvalue_1e-2_peak_356917b	71	.	5.22436	7.11066	4.08234	976
chr15	43809535	43810170	OPC_pvalue_1e-2_peak_356918	75	.	5.47979	7.53985	4.45602	288
chr15	43810438	43810892	OPC_pvalue_1e-2_peak_356919	53	.	4.30028	5.35518	2.57460	370
chr15	43919020	43919134	OPC_pvalue_1e-2_peak_356941	54	.	3.64644	5.46748	2.64960	60
chr15	44038123	44039119	OPC_pvalue_1e-2_peak_356953	135	.	8.51789	13.50590	9.72550	422
chr15	44069178	44069808	OPC_pvalue_1e-2_peak_356962	44	.	3.40368	4.46677	1.81782	170
chr15	44084141	44084965	OPC_pvalue_1e-2_peak_356966a	90	.	6.25547	9.02418	5.76231	162
chr15	44084141	44084965	OPC_pvalue_1e-2_peak_356966b	171	.	10.00876	17.13086	12.89884	304
chr15	44092626	44093354	OPC_pvalue_1e-2_peak_356967	121	.	7.78392	12.12817	8.50940	197
chr15	44116677	44117083	OPC_pvalue_1e-2_peak_356979	52	.	4.02933	5.25693	2.48938	306
chr15	44164559	44164950	OPC_pvalue_1e-2_peak_356991	88	.	5.44366	8.83864	5.59862	324
chr15	44196107	44196402	OPC_pvalue_1e-2_peak_357006	71	.	4.55805	7.18127	4.13949	67
chr15	44292370	44292831	OPC_pvalue_1e-2_peak_357068	51	.	4.00577	5.19473	2.43686	67
chr15	44395008	44395526	OPC_pvalue_1e-2_peak_357105	70	.	4.98173	7.07040	4.04675	129
chr15	44478795	44478973	OPC_pvalue_1e-2_peak_357136	46	.	3.44649	4.61288	1.94289	13
chr15	44485899	44486061	OPC_pvalue_1e-2_peak_357138	53	.	4.21519	5.32452	2.54660	36
chr15	44486883	44487740	OPC_pvalue_1e-2_peak_357139	200	.	10.74460	20.03797	15.41114	667
chr15	44580109	44580327	OPC_pvalue_1e-2_peak_357169	42	.	3.63703	4.22146	1.60848	73
chr15	44580535	44581274	OPC_pvalue_1e-2_peak_357170a	124	.	7.88022	12.49061	8.82819	399
chr15	44580535	44581274	OPC_pvalue_1e-2_peak_357170b	112	.	7.30638	11.24373	7.72787	654
chr15	44719011	44719833	OPC_pvalue_1e-2_peak_357229a	66	.	5.05051	6.69891	3.72353	190
chr15	44719011	44719833	OPC_pvalue_1e-2_peak_357229b	130	.	8.20707	13.06609	9.33704	334
chr15	44719011	44719833	OPC_pvalue_1e-2_peak_357229c	130	.	8.20707	13.06609	9.33704	470
chr15	44719011	44719833	OPC_pvalue_1e-2_peak_357229d	55	.	4.41919	5.55854	2.72978	783
chr15	44828623	44829693	OPC_pvalue_1e-2_peak_357274a	115	.	7.12976	11.55563	8.00326	320
chr15	44828623	44829693	OPC_pvalue_1e-2_peak_357274b	217	.	11.16241	21.73589	16.86021	592
chr15	44828623	44829693	OPC_pvalue_1e-2_peak_357274c	127	.	7.63903	12.74966	9.05834	802
chr15	44955291	44956109	OPC_pvalue_1e-2_peak_357334	74	.	5.47983	7.48129	4.40380	610
chr15	45003380	45003902	OPC_pvalue_1e-2_peak_357343a	128	.	7.69625	12.84320	9.13947	215
chr15	45003380	45003902	OPC_pvalue_1e-2_peak_357343b	153	.	8.72242	15.32624	11.32533	370
chr15	45004107	45004305	OPC_pvalue_1e-2_peak_357344	51	.	4.10467	5.15172	2.39933	127
chr15	45020759	45021871	OPC_pvalue_1e-2_peak_357350a	55	.	4.34901	5.53586	2.70832	134
chr15	45020759	45021871	OPC_pvalue_1e-2_peak_357350b	111	.	7.06714	11.11986	7.61848	309
chr15	45020759	45021871	OPC_pvalue_1e-2_peak_357350c	99	.	6.52351	9.92783	6.56308	448
chr15	45020759	45021871	OPC_pvalue_1e-2_peak_357350d	148	.	8.69802	14.87895	10.93513	575
chr15	45067830	45068469	OPC_pvalue_1e-2_peak_357362	61	.	4.30812	6.10846	3.20946	496
chr15	45076395	45077158	OPC_pvalue_1e-2_peak_357363a	53	.	4.28113	5.38413	2.59734	56
chr15	45076395	45077158	OPC_pvalue_1e-2_peak_357363b	53	.	4.28113	5.38413	2.59734	261
chr15	45076395	45077158	OPC_pvalue_1e-2_peak_357363c	66	.	5.02080	6.68179	3.70785	486
chr15	45076395	45077158	OPC_pvalue_1e-2_peak_357363d	136	.	8.60709	13.68959	9.88920	695
chr15	45314582	45315861	OPC_pvalue_1e-2_peak_357443	162	.	9.53005	16.28891	12.16785	778
chr15	45329344	45329552	OPC_pvalue_1e-2_peak_357447	89	.	5.46966	8.97384	5.71861	144
chr15	45410232	45410599	OPC_pvalue_1e-2_peak_357485	89	.	5.91966	8.94285	5.69227	222
chr15	45455467	45455542	OPC_pvalue_1e-2_peak_357507	52	.	4.15132	5.22448	2.46351	62
chr15	45458853	45459964	OPC_pvalue_1e-2_peak_357508	141	.	8.27130	14.17343	10.31328	432
chr15	45479958	45480537	OPC_pvalue_1e-2_peak_357515	84	.	5.98524	8.43663	5.24628	278
chr15	45490415	45491486	OPC_pvalue_1e-2_peak_357516a	47	.	3.62411	4.79596	2.09964	271
chr15	45490415	45491486	OPC_pvalue_1e-2_peak_357516b	175	.	8.35756	17.53928	13.25510	518
chr15	45490415	45491486	OPC_pvalue_1e-2_peak_357516c	56	.	4.00772	5.63263	2.79378	906
chr15	45490415	45491486	OPC_pvalue_1e-2_peak_357516d	40	.	3.27905	4.06036	1.47101	1032
chr15	45492153	45493420	OPC_pvalue_1e-2_peak_357517a	48	.	3.66287	4.85729	2.15175	513
chr15	45492153	45493420	OPC_pvalue_1e-2_peak_357517b	143	.	7.32574	14.33889	10.45840	607
chr15	45492153	45493420	OPC_pvalue_1e-2_peak_357517c	83	.	5.12802	8.30601	5.13148	704
chr15	45492153	45493420	OPC_pvalue_1e-2_peak_357517d	48	.	3.66287	4.85729	2.15175	968
chr15	45492153	45493420	OPC_pvalue_1e-2_peak_357517e	48	.	3.67269	4.87282	2.16355	1197
chr15	45571047	45571763	OPC_pvalue_1e-2_peak_357544a	73	.	5.36065	7.33802	4.27891	214
chr15	45571047	45571763	OPC_pvalue_1e-2_peak_357544b	234	.	12.45404	23.42715	18.28788	487
chr15	45599504	45599804	OPC_pvalue_1e-2_peak_357549	75	.	5.13743	7.56943	4.48092	167
chr15	45619023	45619685	OPC_pvalue_1e-2_peak_357560	103	.	6.88811	10.30028	6.89334	175
chr15	45625662	45626049	OPC_pvalue_1e-2_peak_357561	93	.	6.33513	9.34982	6.05115	206
chr15	45664439	45665165	OPC_pvalue_1e-2_peak_357584a	101	.	6.47604	10.15790	6.76739	47
chr15	45664439	45665165	OPC_pvalue_1e-2_peak_357584b	198	.	10.34840	19.87122	15.26619	385
chr15	45669895	45671069	OPC_pvalue_1e-2_peak_357585a	53	.	3.97077	5.34170	2.56240	44
chr15	45669895	45671069	OPC_pvalue_1e-2_peak_357585b	46	.	3.64771	4.63052	1.95732	240
chr15	45669895	45671069	OPC_pvalue_1e-2_peak_357585c	92	.	5.67422	9.20199	5.92079	488
chr15	45669895	45671069	OPC_pvalue_1e-2_peak_357585d	123	.	6.93114	12.38860	8.73842	672
chr15	45669895	45671069	OPC_pvalue_1e-2_peak_357585e	146	.	7.74656	14.60203	10.68947	915
chr15	45691981	45692080	OPC_pvalue_1e-2_peak_357595	40	.	3.51265	4.09893	1.50233	50
chr15	45694066	45695793	OPC_pvalue_1e-2_peak_357596a	60	.	4.53286	6.00025	3.11643	41
chr15	45694066	45695793	OPC_pvalue_1e-2_peak_357596b	50	.	4.02921	5.03453	2.30424	244
chr15	45694066	45695793	OPC_pvalue_1e-2_peak_357596c	91	.	6.06612	9.18626	5.90682	437
chr15	45694066	45695793	OPC_pvalue_1e-2_peak_357596d	126	.	7.58265	12.65762	8.97626	617
chr15	45694066	45695793	OPC_pvalue_1e-2_peak_357596e	50	.	4.04408	5.05757	2.32056	812
chr15	45694066	45695793	OPC_pvalue_1e-2_peak_357596f	50	.	4.04408	5.05757	2.32056	1374
chr15	45749722	45750075	OPC_pvalue_1e-2_peak_357625	61	.	4.64396	6.17345	3.26686	280
chr15	45750305	45750877	OPC_pvalue_1e-2_peak_357626	61	.	4.64396	6.17345	3.26686	521
chr15	45814376	45815416	OPC_pvalue_1e-2_peak_357658a	81	.	5.84340	8.17739	5.01879	290
chr15	45814376	45815416	OPC_pvalue_1e-2_peak_357658b	58	.	4.56651	5.81765	2.95760	471
chr15	45814376	45815416	OPC_pvalue_1e-2_peak_357658c	82	.	5.87122	8.22773	5.06125	756
chr15	45878868	45878956	OPC_pvalue_1e-2_peak_357690	45	.	3.79034	4.52778	1.87224	46
chr15	45879145	45880029	OPC_pvalue_1e-2_peak_357691a	110	.	7.03920	11.07391	7.57925	216
chr15	45879145	45880029	OPC_pvalue_1e-2_peak_357691b	111	.	7.06714	11.11986	7.61848	341
chr15	45879145	45880029	OPC_pvalue_1e-2_peak_357691c	111	.	7.06714	11.11986	7.61848	498
chr15	45879145	45880029	OPC_pvalue_1e-2_peak_357691d	55	.	4.34901	5.53586	2.70832	822
chr15	45926902	45927414	OPC_pvalue_1e-2_peak_357719	63	.	4.86787	6.37804	3.44438	203
chr15	45929884	45930068	OPC_pvalue_1e-2_peak_357721	51	.	4.15139	5.13051	2.38618	39
chr15	45952869	45953069	OPC_pvalue_1e-2_peak_357733	57	.	4.20239	5.75623	2.90178	138
chr15	45997298	45998175	OPC_pvalue_1e-2_peak_357756a	66	.	4.99465	6.62877	3.66355	390
chr15	45997298	45998175	OPC_pvalue_1e-2_peak_357756b	65	.	4.96877	6.57675	3.61836	549
chr15	45997298	45998175	OPC_pvalue_1e-2_peak_357756c	92	.	6.38842	9.21565	5.93305	717
chr15	45997298	45998175	OPC_pvalue_1e-2_peak_357756d	65	.	4.94315	6.52570	3.57409	832
chr15	46006891	46007000	OPC_pvalue_1e-2_peak_357758	62	.	4.33539	6.20685	3.29469	53
chr15	46059065	46059176	OPC_pvalue_1e-2_peak_357788	54	.	3.64644	5.46748	2.64960	57
chr15	46376819	46376904	OPC_pvalue_1e-2_peak_357944	54	.	3.64644	5.46748	2.64960	43
chr15	46570243	46570674	OPC_pvalue_1e-2_peak_358026	91	.	5.99366	9.19080	5.91007	136
chr15	46604486	46604670	OPC_pvalue_1e-2_peak_358038	81	.	5.64107	8.12096	4.96731	128
chr15	46635688	46636238	OPC_pvalue_1e-2_peak_358051a	61	.	4.72398	6.10482	3.20911	168
chr15	46635688	46636238	OPC_pvalue_1e-2_peak_358051b	141	.	8.77311	14.11108	10.25688	338
chr15	46657624	46658176	OPC_pvalue_1e-2_peak_358064	67	.	4.47708	6.78418	3.79772	494
chr15	47078907	47079358	OPC_pvalue_1e-2_peak_358254	54	.	3.64644	5.46748	2.64960	157
chr15	47149007	47149187	OPC_pvalue_1e-2_peak_358286	49	.	3.53544	4.95138	2.23073	54
chr15	47164608	47164862	OPC_pvalue_1e-2_peak_358298	61	.	4.30812	6.10846	3.20946	163
chr15	47165042	47165159	OPC_pvalue_1e-2_peak_358299	93	.	6.03136	9.32317	6.02841	60
chr15	47248330	47248887	OPC_pvalue_1e-2_peak_358343	75	.	5.13743	7.56943	4.48092	507
chr15	47476315	47477330	OPC_pvalue_1e-2_peak_358421a	58	.	4.56651	5.81765	2.95760	489
chr15	47476315	47477330	OPC_pvalue_1e-2_peak_358421b	69	.	5.21887	6.99745	3.98380	973
chr15	47488205	47488571	OPC_pvalue_1e-2_peak_358422	107	.	7.08606	10.78148	7.31810	182
chr15	47566026	47566435	OPC_pvalue_1e-2_peak_358458	108	.	7.12702	10.88573	7.40974	235
chr15	47592407	47592578	OPC_pvalue_1e-2_peak_358469	55	.	4.12643	5.52700	2.70016	51
chr15	47766106	47766456	OPC_pvalue_1e-2_peak_358582	58	.	4.22833	5.83877	2.97359	147
chr15	47833676	47834200	OPC_pvalue_1e-2_peak_358613a	84	.	5.95637	8.45435	5.26239	120
chr15	47833676	47834200	OPC_pvalue_1e-2_peak_358613b	113	.	7.44546	11.34084	7.81377	310
chr15	47899694	47900176	OPC_pvalue_1e-2_peak_358650	51	.	3.58166	5.15094	2.39886	439
chr15	47910376	47910807	OPC_pvalue_1e-2_peak_358654	90	.	6.22713	9.08015	5.81172	302
chr15	47931117	47931244	OPC_pvalue_1e-2_peak_358665	57	.	4.20239	5.75623	2.90178	60
chr15	47932540	47932628	OPC_pvalue_1e-2_peak_358666	56	.	4.17676	5.67691	2.83122	44
chr15	48009294	48009878	OPC_pvalue_1e-2_peak_358699a	73	.	4.56636	7.36240	4.29866	41
chr15	48009294	48009878	OPC_pvalue_1e-2_peak_358699b	109	.	5.87103	10.98191	7.49713	212
chr15	48009294	48009878	OPC_pvalue_1e-2_peak_358699c	139	.	6.86589	13.97490	10.13846	315
chr15	48010063	48011090	OPC_pvalue_1e-2_peak_358700a	65	.	4.26048	6.56078	3.60478	160
chr15	48010063	48011090	OPC_pvalue_1e-2_peak_358700b	100	.	5.57140	10.08526	6.70302	412
chr15	48010063	48011090	OPC_pvalue_1e-2_peak_358700c	101	.	5.58476	10.10861	6.72414	625
chr15	48244895	48245272	OPC_pvalue_1e-2_peak_358829	54	.	3.64644	5.46748	2.64960	70
chr15	48279913	48280488	OPC_pvalue_1e-2_peak_358842	87	.	5.84746	8.71442	5.49167	404
chr15	48332211	48332743	OPC_pvalue_1e-2_peak_358870	114	.	7.48615	11.43136	7.89211	312
chr15	48351870	48352356	OPC_pvalue_1e-2_peak_358874	135	.	8.51393	13.59808	9.80650	354
chr15	48357358	48357487	OPC_pvalue_1e-2_peak_358875	53	.	3.62911	5.37785	2.59234	72
chr15	48378896	48378984	OPC_pvalue_1e-2_peak_358889	46	.	3.46831	4.69117	2.00931	19
chr15	48401468	48401888	OPC_pvalue_1e-2_peak_358895	70	.	4.98173	7.07040	4.04675	92
chr15	48469509	48470842	OPC_pvalue_1e-2_peak_358932a	82	.	5.68652	8.29613	5.12352	452
chr15	48469509	48470842	OPC_pvalue_1e-2_peak_358932b	167	.	9.30521	16.72071	12.54234	664
chr15	48469509	48470842	OPC_pvalue_1e-2_peak_358932c	105	.	6.74589	10.59466	7.15405	870
chr15	48469509	48470842	OPC_pvalue_1e-2_peak_358932d	83	.	5.70806	8.33071	5.15270	1058
chr15	48483196	48483402	OPC_pvalue_1e-2_peak_358935	100	.	6.22720	10.09315	6.71011	76
chr15	48611701	48612129	OPC_pvalue_1e-2_peak_358996	59	.	4.25459	5.92478	3.04940	381
chr15	48623213	48624445	OPC_pvalue_1e-2_peak_359001a	61	.	4.65261	6.18857	3.28058	224
chr15	48623213	48624445	OPC_pvalue_1e-2_peak_359001b	167	.	9.30521	16.72071	12.54234	460
chr15	48623213	48624445	OPC_pvalue_1e-2_peak_359001c	71	.	5.15013	7.19105	4.14727	697
chr15	48623213	48624445	OPC_pvalue_1e-2_peak_359001d	81	.	5.62286	8.19411	5.03224	935
chr15	48623213	48624445	OPC_pvalue_1e-2_peak_359001e	69	.	5.01806	6.98158	3.96928	1176
chr15	48629271	48629472	OPC_pvalue_1e-2_peak_359002	44	.	3.40368	4.46677	1.81782	40
chr15	48650415	48650897	OPC_pvalue_1e-2_peak_359015	49	.	3.53544	4.95138	2.23073	431
chr15	48687246	48687916	OPC_pvalue_1e-2_peak_359033	62	.	4.67035	6.23671	3.32121	619
chr15	48842092	48842228	OPC_pvalue_1e-2_peak_359156	53	.	3.62911	5.37785	2.59234	68
chr15	48851363	48852013	OPC_pvalue_1e-2_peak_359162	47	.	3.49040	4.77340	2.07854	393
chr15	48857829	48857915	OPC_pvalue_1e-2_peak_359167	54	.	3.64644	5.46748	2.64960	40
chr15	48888474	48888905	OPC_pvalue_1e-2_peak_359184	52	.	3.60523	5.26053	2.48938	339
chr15	48916617	48917128	OPC_pvalue_1e-2_peak_359211	49	.	3.53544	4.95138	2.23073	277
chr15	48928452	48929261	OPC_pvalue_1e-2_peak_359216	61	.	4.64396	6.17345	3.26686	389
chr15	48937043	48938507	OPC_pvalue_1e-2_peak_359217a	52	.	3.79572	5.29053	2.51822	58
chr15	48937043	48938507	OPC_pvalue_1e-2_peak_359217b	87	.	5.18905	8.73411	5.50889	269
chr15	48937043	48938507	OPC_pvalue_1e-2_peak_359217c	87	.	5.18905	8.73411	5.50889	533
chr15	48937043	48938507	OPC_pvalue_1e-2_peak_359217d	78	.	4.85538	7.85143	4.73086	656
chr15	48937043	48938507	OPC_pvalue_1e-2_peak_359217e	78	.	4.85538	7.85143	4.73086	882
chr15	48937043	48938507	OPC_pvalue_1e-2_peak_359217f	116	.	6.24263	11.63025	8.06957	945
chr15	48937043	48938507	OPC_pvalue_1e-2_peak_359217g	61	.	4.16175	6.13185	3.22986	1128
chr15	49103272	49103720	OPC_pvalue_1e-2_peak_359304a	205	.	11.31693	20.56065	15.85477	67
chr15	49103272	49103720	OPC_pvalue_1e-2_peak_359304b	206	.	11.36635	20.64685	15.92626	182
chr15	49169972	49170721	OPC_pvalue_1e-2_peak_359344a	142	.	8.52660	14.21982	10.35430	104
chr15	49169972	49170721	OPC_pvalue_1e-2_peak_359344b	117	.	7.42052	11.70686	8.13893	329
chr15	49169972	49170721	OPC_pvalue_1e-2_peak_359344c	129	.	7.95816	12.92266	9.21060	422
chr15	49169972	49170721	OPC_pvalue_1e-2_peak_359344d	58	.	4.54752	5.85447	2.98826	627
chr15	49189076	49189872	OPC_pvalue_1e-2_peak_359352	89	.	6.19886	8.92526	5.67742	235
chr15	49190223	49190641	OPC_pvalue_1e-2_peak_359353	43	.	3.68596	4.30275	1.67944	21
chr15	49255062	49256255	OPC_pvalue_1e-2_peak_359392a	72	.	5.18914	7.25319	4.20391	175
chr15	49255062	49256255	OPC_pvalue_1e-2_peak_359392b	117	.	7.23739	11.73094	8.15691	409
chr15	49255062	49256255	OPC_pvalue_1e-2_peak_359392c	82	.	5.68652	8.29613	5.12352	901
chr15	49255062	49256255	OPC_pvalue_1e-2_peak_359392d	52	.	4.15132	5.22448	2.46351	1146
chr15	49267861	49269006	OPC_pvalue_1e-2_peak_359394a	231	.	10.01502	23.11712	18.02963	352
chr15	49267861	49269006	OPC_pvalue_1e-2_peak_359394b	219	.	9.65734	21.92321	17.02098	628
chr15	49274104	49274177	OPC_pvalue_1e-2_peak_359395	43	.	3.36191	4.33276	1.70267	45
chr15	49274493	49274837	OPC_pvalue_1e-2_peak_359396	43	.	3.36191	4.33276	1.70267	276
chr15	49338059	49339063	OPC_pvalue_1e-2_peak_359432a	121	.	7.49184	12.14769	8.52549	469
chr15	49338059	49339063	OPC_pvalue_1e-2_peak_359432b	199	.	10.70263	19.96769	15.35110	668
chr15	49338059	49339063	OPC_pvalue_1e-2_peak_359432c	121	.	7.49184	12.14769	8.52549	829
chr15	49354614	49355485	OPC_pvalue_1e-2_peak_359442	53	.	3.62911	5.37785	2.59234	409
chr15	49447219	49448153	OPC_pvalue_1e-2_peak_359496a	67	.	5.03243	6.79606	3.80742	249
chr15	49447219	49448153	OPC_pvalue_1e-2_peak_359496b	102	.	6.73741	10.28030	6.87625	432
chr15	49447219	49448153	OPC_pvalue_1e-2_peak_359496c	208	.	11.22902	20.85479	16.10513	598
chr15	49447219	49448153	OPC_pvalue_1e-2_peak_359496d	152	.	8.94654	15.29451	11.29837	724
chr15	49462112	49462788	OPC_pvalue_1e-2_peak_359501	110	.	7.32601	11.08074	7.58253	299
chr15	49527625	49528101	OPC_pvalue_1e-2_peak_359525	76	.	5.16974	7.68256	4.58104	376
chr15	49540910	49541041	OPC_pvalue_1e-2_peak_359529	54	.	3.64644	5.46748	2.64960	59
chr15	49912684	49913553	OPC_pvalue_1e-2_peak_359655a	38	.	3.36474	3.87464	1.31075	36
chr15	49912684	49913553	OPC_pvalue_1e-2_peak_359655b	235	.	11.57687	23.50436	18.35348	469
chr15	49912684	49913553	OPC_pvalue_1e-2_peak_359655c	169	.	9.16502	16.94509	12.73820	623
chr15	49912684	49913553	OPC_pvalue_1e-2_peak_359655d	57	.	4.34132	5.70129	2.85479	817
chr15	50296639	50296924	OPC_pvalue_1e-2_peak_359828	54	.	3.64644	5.46748	2.64960	64
chr15	50369780	50370260	OPC_pvalue_1e-2_peak_359859a	50	.	4.10987	5.05183	2.31510	57
chr15	50369780	50370260	OPC_pvalue_1e-2_peak_359859b	114	.	7.53476	11.49467	7.94950	298
chr15	50369780	50370260	OPC_pvalue_1e-2_peak_359859c	173	.	10.27468	17.36364	13.10254	398
chr15	50536600	50537076	OPC_pvalue_1e-2_peak_359944	54	.	3.64644	5.46748	2.64960	247
chr15	50542907	50543218	OPC_pvalue_1e-2_peak_359949	54	.	3.64644	5.46748	2.64960	244
chr15	50646190	50647826	OPC_pvalue_1e-2_peak_360005a	55	.	4.22238	5.51674	2.69462	412
chr15	50646190	50647826	OPC_pvalue_1e-2_peak_360005b	45	.	3.74041	4.59063	1.92599	593
chr15	50646190	50647826	OPC_pvalue_1e-2_peak_360005c	54	.	4.19365	5.47227	2.65405	732
chr15	50646190	50647826	OPC_pvalue_1e-2_peak_360005d	64	.	4.65962	6.41797	3.48027	845
chr15	50646190	50647826	OPC_pvalue_1e-2_peak_360005e	140	.	7.92135	14.01356	10.17313	1062
chr15	50646190	50647826	OPC_pvalue_1e-2_peak_360005f	94	.	6.05750	9.48526	6.17203	1293
chr15	50646190	50647826	OPC_pvalue_1e-2_peak_360005g	74	.	5.14307	7.43186	4.36017	1556
chr15	50716129	50716976	OPC_pvalue_1e-2_peak_360037a	166	.	9.54466	16.69506	12.51915	316
chr15	50716129	50716976	OPC_pvalue_1e-2_peak_360037b	166	.	9.54466	16.69506	12.51915	441
chr15	50978413	50979409	OPC_pvalue_1e-2_peak_360201a	89	.	5.93472	8.97544	5.71932	56
chr15	50978413	50979409	OPC_pvalue_1e-2_peak_360201b	49	.	3.98525	4.96652	2.24280	194
chr15	50978413	50979409	OPC_pvalue_1e-2_peak_360201c	124	.	7.44528	12.43377	8.77919	380
chr15	50978413	50979409	OPC_pvalue_1e-2_peak_360201d	239	.	11.86944	23.99164	18.76549	626
chr15	50978413	50979409	OPC_pvalue_1e-2_peak_360201e	135	.	7.91296	13.58642	9.79863	767
chr15	51057226	51058056	OPC_pvalue_1e-2_peak_360249a	62	.	4.80683	6.28208	3.36238	51
chr15	51057226	51058056	OPC_pvalue_1e-2_peak_360249b	151	.	9.05250	15.12019	11.14547	483
chr15	51057226	51058056	OPC_pvalue_1e-2_peak_360249c	98	.	6.63850	9.86893	6.51134	704
chr15	51169082	51169864	OPC_pvalue_1e-2_peak_360300a	89	.	6.19195	8.99500	5.73695	248
chr15	51169082	51169864	OPC_pvalue_1e-2_peak_360300b	61	.	4.64396	6.17345	3.26686	360
chr15	51177541	51177823	OPC_pvalue_1e-2_peak_360301	63	.	4.36300	6.31016	3.38422	69
chr15	51200136	51201439	OPC_pvalue_1e-2_peak_360313a	49	.	3.99980	4.98900	2.26389	46
chr15	51200136	51201439	OPC_pvalue_1e-2_peak_360313b	150	.	8.53071	15.01102	11.04985	450
chr15	51200136	51201439	OPC_pvalue_1e-2_peak_360313c	125	.	7.52710	12.56703	8.89579	673
chr15	51200136	51201439	OPC_pvalue_1e-2_peak_360313d	70	.	5.03651	7.01077	3.99607	845
chr15	51200136	51201439	OPC_pvalue_1e-2_peak_360313e	50	.	4.01445	5.01167	2.28549	1064
chr15	51386468	51387140	OPC_pvalue_1e-2_peak_360403	65	.	4.80692	6.58071	3.61925	535
chr15	51455184	51455408	OPC_pvalue_1e-2_peak_360442	102	.	6.84984	10.21116	6.81406	78
chr15	51484967	51485348	OPC_pvalue_1e-2_peak_360461	60	.	4.59207	6.05171	3.16007	55
chr15	51490524	51491473	OPC_pvalue_1e-2_peak_360463a	65	.	4.98163	6.57940	3.61925	305
chr15	51490524	51491473	OPC_pvalue_1e-2_peak_360463b	77	.	5.60433	7.75431	4.64466	470
chr15	51490524	51491473	OPC_pvalue_1e-2_peak_360463c	77	.	5.60433	7.75431	4.64466	603
chr15	51490524	51491473	OPC_pvalue_1e-2_peak_360463d	77	.	5.60433	7.75431	4.64466	775
chr15	51522070	51522307	OPC_pvalue_1e-2_peak_360474	60	.	4.28119	6.01457	3.12728	182
chr15	51559030	51559310	OPC_pvalue_1e-2_peak_360494	59	.	4.56656	5.99310	3.10982	65
chr15	51560077	51560385	OPC_pvalue_1e-2_peak_360496	61	.	4.61787	6.11180	3.21014	78
chr15	51575157	51575570	OPC_pvalue_1e-2_peak_360506	46	.	3.46831	4.69117	2.00931	330
chr15	51633631	51634363	OPC_pvalue_1e-2_peak_360540	63	.	4.69704	6.30170	3.37843	266
chr15	51673372	51673750	OPC_pvalue_1e-2_peak_360559	82	.	5.67445	8.21174	5.04767	307
chr15	51678362	51678435	OPC_pvalue_1e-2_peak_360561	42	.	3.32116	4.20906	1.59714	35
chr15	51690851	51691250	OPC_pvalue_1e-2_peak_360568	40	.	3.28138	4.09424	1.49910	168
chr15	51697709	51698601	OPC_pvalue_1e-2_peak_360569a	61	.	4.74737	6.14848	3.24438	294
chr15	51697709	51698601	OPC_pvalue_1e-2_peak_360569b	86	.	6.10376	8.65869	5.44315	441
chr15	51697709	51698601	OPC_pvalue_1e-2_peak_360569c	61	.	4.74737	6.14848	3.24438	633
chr15	51914188	51915401	OPC_pvalue_1e-2_peak_360690a	105	.	6.47938	10.50362	7.07376	63
chr15	51914188	51915401	OPC_pvalue_1e-2_peak_360690b	54	.	4.16532	5.42844	2.63587	271
chr15	51914188	51915401	OPC_pvalue_1e-2_peak_360690d	73	.	5.07380	7.32244	4.26512	681
chr15	51914188	51915401	OPC_pvalue_1e-2_peak_360690e	104	.	6.45756	10.46845	7.04112	810
chr15	51914188	51915401	OPC_pvalue_1e-2_peak_360690f	104	.	6.45756	10.46845	7.04112	926
chr15	51914188	51915401	OPC_pvalue_1e-2_peak_360690g	127	.	7.38007	12.71801	9.03012	1001
chr15	51914188	51915401	OPC_pvalue_1e-2_peak_360690h	73	.	5.07380	7.32244	4.26512	1148
chr15	51939590	51939717	OPC_pvalue_1e-2_peak_360700	69	.	4.50653	6.92169	3.91678	61
chr15	51942065	51942579	OPC_pvalue_1e-2_peak_360703	50	.	3.55840	5.04815	2.31268	347
chr15	51972061	51973816	OPC_pvalue_1e-2_peak_360715b	79	.	5.61451	7.94014	4.80737	1058
chr15	51972061	51973816	OPC_pvalue_1e-2_peak_360715c	113	.	7.18113	11.30801	7.78404	1604
chr15	51983375	51983547	OPC_pvalue_1e-2_peak_360717	86	.	5.81202	8.60663	5.39538	69
chr15	52016992	52017278	OPC_pvalue_1e-2_peak_360741	81	.	5.30316	8.19462	5.03224	199
chr15	52029192	52030228	OPC_pvalue_1e-2_peak_360744a	100	.	6.40615	10.04527	6.66847	266
chr15	52029192	52030228	OPC_pvalue_1e-2_peak_360744b	68	.	4.91014	6.81123	3.82203	542
chr15	52029192	52030228	OPC_pvalue_1e-2_peak_360744c	123	.	7.36522	12.30355	8.66483	675
chr15	52043330	52044288	OPC_pvalue_1e-2_peak_360746a	56	.	4.40141	5.61933	2.78166	239
chr15	52043330	52044288	OPC_pvalue_1e-2_peak_360746b	177	.	9.90317	17.71663	13.41084	503
chr15	52043330	52044288	OPC_pvalue_1e-2_peak_360746c	77	.	5.47975	7.72038	4.61341	717
chr15	52050874	52051122	OPC_pvalue_1e-2_peak_360747	55	.	4.43965	5.59403	2.76141	225
chr15	52051626	52052206	OPC_pvalue_1e-2_peak_360748	67	.	5.07389	6.73982	3.75844	270
chr15	52057616	52058342	OPC_pvalue_1e-2_peak_360749	106	.	7.09824	10.60580	7.16360	511
chr15	52068402	52068625	OPC_pvalue_1e-2_peak_360751	42	.	3.34141	4.26972	1.64996	17
chr15	52069299	52069459	OPC_pvalue_1e-2_peak_360752	71	.	5.01211	7.16245	4.12730	112
chr15	52121713	52122465	OPC_pvalue_1e-2_peak_360777a	74	.	5.35742	7.41268	4.34395	120
chr15	52121713	52122465	OPC_pvalue_1e-2_peak_360777b	89	.	6.15716	8.91201	5.66515	223
chr15	52216397	52216674	OPC_pvalue_1e-2_peak_360821	48	.	3.51278	4.85998	2.15175	125
chr15	52231525	52232270	OPC_pvalue_1e-2_peak_360828	79	.	5.23560	7.92549	4.79615	576
chr15	52263356	52264337	OPC_pvalue_1e-2_peak_360840a	78	.	5.54631	7.82864	4.70983	263
chr15	52263356	52264337	OPC_pvalue_1e-2_peak_360840b	177	.	9.94310	17.78374	13.46650	446
chr15	52263356	52264337	OPC_pvalue_1e-2_peak_360840c	190	.	10.45335	19.08381	14.59227	665
chr15	52263356	52264337	OPC_pvalue_1e-2_peak_360840d	56	.	4.40141	5.61933	2.78166	788
chr15	52263356	52264337	OPC_pvalue_1e-2_peak_360840e	56	.	4.40141	5.61933	2.78166	930
chr15	52273595	52274644	OPC_pvalue_1e-2_peak_360841	69	.	4.50653	6.92169	3.91678	983
chr15	52293179	52293366	OPC_pvalue_1e-2_peak_360851	54	.	3.64644	5.46748	2.64960	62
chr15	52303947	52304282	OPC_pvalue_1e-2_peak_360856	62	.	4.33539	6.20685	3.29469	61
chr15	52311226	52312274	OPC_pvalue_1e-2_peak_360857a	122	.	7.33891	12.26080	8.62613	193
chr15	52311226	52312274	OPC_pvalue_1e-2_peak_360857b	98	.	6.31528	9.89905	6.53882	496
chr15	52311226	52312274	OPC_pvalue_1e-2_peak_360857c	121	.	7.28686	12.17624	8.55202	602
chr15	52311226	52312274	OPC_pvalue_1e-2_peak_360857d	88	.	5.82949	8.80710	5.57464	720
chr15	52332378	52332769	OPC_pvalue_1e-2_peak_360865	85	.	5.77701	8.50271	5.30432	212
chr15	52406650	52407242	OPC_pvalue_1e-2_peak_360902	96	.	6.59341	9.64155	6.30965	456
chr15	52450350	52451114	OPC_pvalue_1e-2_peak_360933	53	.	4.05318	5.32112	2.54458	129
chr15	52463650	52464081	OPC_pvalue_1e-2_peak_360937	64	.	4.39097	6.41891	3.48027	210
chr15	52471603	52472514	OPC_pvalue_1e-2_peak_360938a	133	.	7.99574	13.33501	9.57381	65
chr15	52471603	52472514	OPC_pvalue_1e-2_peak_360938b	98	.	6.44676	9.80236	6.45155	332
chr15	52471603	52472514	OPC_pvalue_1e-2_peak_360938c	86	.	5.90953	8.65585	5.44125	571
chr15	52471603	52472514	OPC_pvalue_1e-2_peak_360938d	110	.	7.01149	11.02838	7.53576	659
chr15	52548466	52548869	OPC_pvalue_1e-2_peak_360977	69	.	4.95172	6.98166	3.96928	338
chr15	52554030	52554269	OPC_pvalue_1e-2_peak_360979	43	.	3.38266	4.39837	1.75911	45
chr15	52572886	52573279	OPC_pvalue_1e-2_peak_360986	73	.	5.07400	7.35758	4.29404	342
chr15	52587985	52588275	OPC_pvalue_1e-2_peak_360993	58	.	4.22833	5.83877	2.97359	132
chr15	52616193	52616573	OPC_pvalue_1e-2_peak_361006	45	.	3.42495	4.53818	1.87757	109
chr15	52653140	52653213	OPC_pvalue_1e-2_peak_361032	45	.	3.42495	4.53818	1.87757	42
chr15	52657769	52658183	OPC_pvalue_1e-2_peak_361033	43	.	3.36191	4.33276	1.70267	61
chr15	52720068	52720234	OPC_pvalue_1e-2_peak_361081	54	.	3.64644	5.46748	2.64960	110
chr15	52730637	52730774	OPC_pvalue_1e-2_peak_361087	54	.	3.64644	5.46748	2.64960	69
chr15	52778210	52778539	OPC_pvalue_1e-2_peak_361117	62	.	4.67035	6.23671	3.32121	253
chr15	52794617	52795088	OPC_pvalue_1e-2_peak_361119	46	.	3.91415	4.69486	2.01212	315
chr15	52801955	52802565	OPC_pvalue_1e-2_peak_361120a	64	.	4.91461	6.46443	3.52003	116
chr15	52801955	52802565	OPC_pvalue_1e-2_peak_361120b	88	.	6.14326	8.82881	5.59270	365
chr15	52820318	52821714	OPC_pvalue_1e-2_peak_361121a	45	.	3.70250	4.53278	1.87696	60
chr15	52820318	52821714	OPC_pvalue_1e-2_peak_361121b	45	.	3.70250	4.53278	1.87696	573
chr15	52820318	52821714	OPC_pvalue_1e-2_peak_361121c	116	.	6.96573	11.65537	8.09034	859
chr15	52820318	52821714	OPC_pvalue_1e-2_peak_361121d	83	.	5.57258	8.39743	5.21210	1133
chr15	52820318	52821714	OPC_pvalue_1e-2_peak_361121e	54	.	4.17944	5.45028	2.64960	1354
chr15	52860530	52861546	OPC_pvalue_1e-2_peak_361143a	124	.	7.98032	12.45592	8.79832	554
chr15	52860530	52861546	OPC_pvalue_1e-2_peak_361143b	153	.	9.31037	15.31395	11.31452	701
chr15	52860530	52861546	OPC_pvalue_1e-2_peak_361143c	71	.	5.32021	7.18204	4.13949	891
chr15	52944029	52944652	OPC_pvalue_1e-2_peak_361185	122	.	7.82840	12.23810	8.60708	304
chr15	52970439	52971972	OPC_pvalue_1e-2_peak_361195a	60	.	4.53286	6.00025	3.11643	547
chr15	52970439	52971972	OPC_pvalue_1e-2_peak_361195b	70	.	5.03651	7.01077	3.99607	703
chr15	52970439	52971972	OPC_pvalue_1e-2_peak_361195c	70	.	5.03651	7.01077	3.99607	835
chr15	52970439	52971972	OPC_pvalue_1e-2_peak_361195d	102	.	6.54747	10.27320	6.87084	936
chr15	52970439	52971972	OPC_pvalue_1e-2_peak_361195e	215	.	11.08033	21.59933	16.74531	1155
chr15	52970439	52971972	OPC_pvalue_1e-2_peak_361195f	80	.	5.54017	8.06197	4.91457	1307
chr15	53072881	53073184	OPC_pvalue_1e-2_peak_361236	67	.	5.07393	6.79101	3.80304	56
chr15	53076306	53076417	OPC_pvalue_1e-2_peak_361237	38	.	3.39098	3.86873	1.30506	62
chr15	53081950	53082949	OPC_pvalue_1e-2_peak_361239a	67	.	4.85791	6.72901	3.75252	657
chr15	53081950	53082949	OPC_pvalue_1e-2_peak_361239b	110	.	6.80107	11.02281	7.53160	799
chr15	53083133	53083575	OPC_pvalue_1e-2_peak_361240a	67	.	4.87520	6.75621	3.77420	233
chr15	53083133	53083575	OPC_pvalue_1e-2_peak_361240b	57	.	4.38768	5.77341	2.91636	374
chr15	53096262	53096558	OPC_pvalue_1e-2_peak_361244	38	.	3.40785	3.89979	1.33080	69
chr15	53096950	53097188	OPC_pvalue_1e-2_peak_361245	50	.	4.10987	5.05183	2.31510	204
chr15	53097658	53097731	OPC_pvalue_1e-2_peak_361246	50	.	4.10987	5.05183	2.31510	35
chr15	53172459	53172569	OPC_pvalue_1e-2_peak_361283	54	.	3.64644	5.46748	2.64960	48
chr15	53185658	53185752	OPC_pvalue_1e-2_peak_361291	54	.	3.64644	5.46748	2.64960	43
chr15	53266341	53266543	OPC_pvalue_1e-2_peak_361336	50	.	3.55840	5.04815	2.31268	152
chr15	53489531	53489893	OPC_pvalue_1e-2_peak_361441	82	.	5.67445	8.21174	5.04767	229
chr15	53613015	53613542	OPC_pvalue_1e-2_peak_361511	52	.	4.19375	5.21198	2.45168	221
chr15	53615716	53615879	OPC_pvalue_1e-2_peak_361513	52	.	4.21526	5.25383	2.48938	117
chr15	53646043	53646679	OPC_pvalue_1e-2_peak_361532	54	.	3.64644	5.46748	2.64960	335
chr15	53796376	53796596	OPC_pvalue_1e-2_peak_361628	54	.	3.64644	5.46748	2.64960	168
chr15	54009263	54009552	OPC_pvalue_1e-2_peak_361739	69	.	4.50653	6.92169	3.91678	91
chr15	54269234	54269309	OPC_pvalue_1e-2_peak_361831	63	.	4.86787	6.37804	3.44438	34
chr15	54270245	54270797	OPC_pvalue_1e-2_peak_361832	102	.	6.91898	10.24874	6.84728	412
chr15	54303764	54304065	OPC_pvalue_1e-2_peak_361848	49	.	3.53544	4.95138	2.23073	223
chr15	55293857	55294135	OPC_pvalue_1e-2_peak_362226	48	.	3.51278	4.85998	2.15175	57
chr15	55296536	55296949	OPC_pvalue_1e-2_peak_362227	44	.	3.40368	4.46677	1.81782	220
chr15	55401028	55401394	OPC_pvalue_1e-2_peak_362272	43	.	3.36191	4.33276	1.70267	251
chr15	55488559	55489599	OPC_pvalue_1e-2_peak_362309a	111	.	7.24200	11.13245	7.62961	393
chr15	55488559	55489599	OPC_pvalue_1e-2_peak_362309b	137	.	8.44900	13.76043	9.95052	656
chr15	55488559	55489599	OPC_pvalue_1e-2_peak_362309c	208	.	11.46651	20.82220	16.07844	743
chr15	55509657	55510304	OPC_pvalue_1e-2_peak_362316	98	.	6.52369	9.85529	6.50003	367
chr15	55581279	55581407	OPC_pvalue_1e-2_peak_362369	42	.	3.60516	4.28055	1.65852	63
chr15	55581820	55582280	OPC_pvalue_1e-2_peak_362370	42	.	3.60516	4.28055	1.65852	97
chr15	55582483	55583080	OPC_pvalue_1e-2_peak_362371	94	.	6.52363	9.49394	6.17927	156
chr15	55611028	55611557	OPC_pvalue_1e-2_peak_362387a	71	.	5.29451	7.13485	4.10472	195
chr15	55611028	55611557	OPC_pvalue_1e-2_peak_362387b	197	.	11.25083	19.71735	15.13329	468
chr15	55700067	55700848	OPC_pvalue_1e-2_peak_362434a	68	.	4.96352	6.89540	3.89635	120
chr15	55700067	55700848	OPC_pvalue_1e-2_peak_362434b	112	.	6.94893	11.26208	7.74273	261
chr15	55700067	55700848	OPC_pvalue_1e-2_peak_362434c	161	.	8.93433	16.10917	12.01136	336
chr15	55700067	55700848	OPC_pvalue_1e-2_peak_362434d	161	.	8.93433	16.10917	12.01136	618
chr15	55752269	55752576	OPC_pvalue_1e-2_peak_362457	54	.	3.64644	5.46748	2.64960	239
chr15	55790351	55790773	OPC_pvalue_1e-2_peak_362474a	92	.	6.29872	9.25743	5.97019	64
chr15	55790351	55790773	OPC_pvalue_1e-2_peak_362474b	124	.	7.91891	12.46716	8.80823	342
chr15	55812249	55812332	OPC_pvalue_1e-2_peak_362482	54	.	3.64644	5.46748	2.64960	40
chr15	55844951	55845664	OPC_pvalue_1e-2_peak_362496	75	.	5.13743	7.56943	4.48092	436
chr15	55872635	55872944	OPC_pvalue_1e-2_peak_362512	53	.	4.07731	5.38744	2.59775	292
chr15	55879884	55881070	OPC_pvalue_1e-2_peak_362513a	95	.	6.07817	9.51841	6.20186	98
chr15	55879884	55881070	OPC_pvalue_1e-2_peak_362513b	128	.	7.45538	12.84062	9.13791	517
chr15	55879884	55881070	OPC_pvalue_1e-2_peak_362513c	140	.	7.92135	14.01356	10.17313	620
chr15	55879884	55881070	OPC_pvalue_1e-2_peak_362513d	117	.	7.01328	11.73244	8.15788	812
chr15	55923046	55923732	OPC_pvalue_1e-2_peak_362526a	80	.	5.76826	8.05376	4.90881	260
chr15	55923046	55923732	OPC_pvalue_1e-2_peak_362526b	80	.	5.76826	8.05376	4.90881	412
chr15	55940552	55940860	OPC_pvalue_1e-2_peak_362538	54	.	3.64644	5.46748	2.64960	207
chr15	55961530	55961696	OPC_pvalue_1e-2_peak_362553	49	.	3.53544	4.95138	2.23073	104
chr15	56034674	56035889	OPC_pvalue_1e-2_peak_362597a	50	.	3.88937	5.00275	2.27692	242
chr15	56034674	56035889	OPC_pvalue_1e-2_peak_362597b	68	.	4.75367	6.81739	3.82594	503
chr15	56034674	56035889	OPC_pvalue_1e-2_peak_362597c	119	.	6.91443	11.95899	8.35957	630
chr15	56034674	56035889	OPC_pvalue_1e-2_peak_362597d	177	.	9.07519	17.76183	13.45116	751
chr15	56034674	56035889	OPC_pvalue_1e-2_peak_362597e	58	.	4.32152	5.88986	3.01964	922
chr15	56091711	56092328	OPC_pvalue_1e-2_peak_362632	67	.	4.47708	6.78418	3.79772	485
chr15	56207631	56208277	OPC_pvalue_1e-2_peak_362714	55	.	4.39892	5.52352	2.69931	444
chr15	56208517	56208713	OPC_pvalue_1e-2_peak_362715	44	.	3.78788	4.47508	1.82543	36
chr15	56208903	56209330	OPC_pvalue_1e-2_peak_362716	44	.	3.77050	4.44540	1.80085	57
chr15	56209994	56210294	OPC_pvalue_1e-2_peak_362717	67	.	5.07389	6.73982	3.75844	254
chr15	56285157	56286617	OPC_pvalue_1e-2_peak_362754a	122	.	7.09346	12.25113	8.61790	245
chr15	56285157	56286617	OPC_pvalue_1e-2_peak_362754b	122	.	7.09346	12.25113	8.61790	492
chr15	56285157	56286617	OPC_pvalue_1e-2_peak_362754c	169	.	8.86682	16.92770	12.72177	733
chr15	56285157	56286617	OPC_pvalue_1e-2_peak_362754d	60	.	4.43341	6.06449	3.17124	1039
chr15	56298668	56298741	OPC_pvalue_1e-2_peak_362756	46	.	3.46831	4.69117	2.00931	54
chr15	56299037	56299553	OPC_pvalue_1e-2_peak_362757	93	.	6.03136	9.32317	6.02841	463
chr15	56535192	56536363	OPC_pvalue_1e-2_peak_362876a	85	.	5.66867	8.55048	5.34656	251
chr15	56535192	56536363	OPC_pvalue_1e-2_peak_362876b	118	.	7.08583	11.85006	8.26344	434
chr15	56535192	56536363	OPC_pvalue_1e-2_peak_362876c	65	.	4.74023	6.54425	3.58837	610
chr15	56535192	56536363	OPC_pvalue_1e-2_peak_362876d	55	.	4.26621	5.58467	2.75330	872
chr15	56535192	56536363	OPC_pvalue_1e-2_peak_362876e	96	.	6.16231	9.65336	6.31959	981
chr15	56536630	56536780	OPC_pvalue_1e-2_peak_362877	46	.	3.79219	4.66975	1.99288	88
chr15	56657354	56657679	OPC_pvalue_1e-2_peak_362905	119	.	7.51817	11.98455	8.38124	241
chr15	56756992	56757611	OPC_pvalue_1e-2_peak_362935a	66	.	4.83520	6.65579	3.68496	336
chr15	56756992	56757611	OPC_pvalue_1e-2_peak_362935b	112	.	7.25280	11.21729	7.70342	485
chr15	56783426	56783871	OPC_pvalue_1e-2_peak_362941	54	.	3.64644	5.46748	2.64960	129
chr15	56976179	56976339	OPC_pvalue_1e-2_peak_363014	54	.	3.64644	5.46748	2.64960	105
chr15	57025208	57026179	OPC_pvalue_1e-2_peak_363049a	114	.	7.07714	11.47009	7.92732	76
chr15	57025208	57026179	OPC_pvalue_1e-2_peak_363049b	138	.	8.08816	13.87296	10.04887	306
chr15	57025208	57026179	OPC_pvalue_1e-2_peak_363049c	114	.	7.07714	11.47009	7.92732	507
chr15	57097296	57097566	OPC_pvalue_1e-2_peak_363083	42	.	3.32116	4.20906	1.59714	37
chr15	57098205	57098315	OPC_pvalue_1e-2_peak_363084	90	.	5.95643	9.06419	5.79918	57
chr15	57124460	57124727	OPC_pvalue_1e-2_peak_363098	45	.	3.42495	4.53818	1.87757	31
chr15	57161980	57162087	OPC_pvalue_1e-2_peak_363115	54	.	3.64644	5.46748	2.64960	46
chr15	57179168	57179889	OPC_pvalue_1e-2_peak_363133a	83	.	5.72976	8.36558	5.18446	46
chr15	57179168	57179889	OPC_pvalue_1e-2_peak_363133b	181	.	9.89686	18.15398	13.78503	235
chr15	57179168	57179889	OPC_pvalue_1e-2_peak_363133c	155	.	8.85509	15.54503	11.51615	373
chr15	57179168	57179889	OPC_pvalue_1e-2_peak_363133d	62	.	4.67023	6.21640	3.30315	657
chr15	57210368	57212196	OPC_pvalue_1e-2_peak_363142a	172	.	8.79765	17.29891	13.04492	477
chr15	57210368	57212196	OPC_pvalue_1e-2_peak_363142b	95	.	5.90120	9.57030	6.24669	641
chr15	57210368	57212196	OPC_pvalue_1e-2_peak_363142c	66	.	4.62243	6.61022	3.64737	1061
chr15	57309445	57309527	OPC_pvalue_1e-2_peak_363216	50	.	3.55840	5.04815	2.31268	39
chr15	57323436	57323987	OPC_pvalue_1e-2_peak_363228	59	.	4.25459	5.92478	3.04940	431
chr15	57334454	57334560	OPC_pvalue_1e-2_peak_363232	54	.	3.64644	5.46748	2.64960	55
chr15	57410182	57410698	OPC_pvalue_1e-2_peak_363298	101	.	6.88421	10.18100	6.78832	150
chr15	57425516	57425636	OPC_pvalue_1e-2_peak_363306	45	.	3.42495	4.53818	1.87757	54
chr15	57438795	57438962	OPC_pvalue_1e-2_peak_363308	38	.	3.40785	3.89979	1.33080	51
chr15	57440712	57440814	OPC_pvalue_1e-2_peak_363309	74	.	5.45256	7.42938	4.35798	55
chr15	57448562	57449024	OPC_pvalue_1e-2_peak_363310a	57	.	4.34132	5.70129	2.85479	101
chr15	57448562	57449024	OPC_pvalue_1e-2_peak_363310b	57	.	4.34132	5.70129	2.85479	206
chr15	57448562	57449024	OPC_pvalue_1e-2_peak_363310c	66	.	4.82369	6.67523	3.70270	283
chr15	57448562	57449024	OPC_pvalue_1e-2_peak_363310d	57	.	4.35667	5.72515	2.87526	405
chr15	57450634	57451228	OPC_pvalue_1e-2_peak_363311	110	.	6.80107	11.02281	7.53160	448
chr15	57451520	57451623	OPC_pvalue_1e-2_peak_363312	57	.	4.35667	5.72515	2.87526	42
chr15	57486154	57486387	OPC_pvalue_1e-2_peak_363334	48	.	3.51278	4.85998	2.15175	71
chr15	57506126	57506287	OPC_pvalue_1e-2_peak_363343	54	.	4.33920	5.42121	2.62952	89
chr15	57509738	57510251	OPC_pvalue_1e-2_peak_363344	46	.	3.89820	4.69782	2.01458	332
chr15	57520154	57520487	OPC_pvalue_1e-2_peak_363346	53	.	4.05318	5.32112	2.54458	289
chr15	57521828	57522083	OPC_pvalue_1e-2_peak_363347	41	.	3.30115	4.15062	1.54738	188
chr15	57537444	57537675	OPC_pvalue_1e-2_peak_363356	50	.	3.55840	5.04815	2.31268	173
chr15	57564863	57565428	OPC_pvalue_1e-2_peak_363378	47	.	3.49040	4.77340	2.07854	477
chr15	57598381	57599093	OPC_pvalue_1e-2_peak_363399	65	.	4.77897	6.50788	3.55823	593
chr15	57633018	57633192	OPC_pvalue_1e-2_peak_363420	56	.	4.17676	5.67691	2.83122	85
chr15	57668474	57669186	OPC_pvalue_1e-2_peak_363445	110	.	7.32601	11.08074	7.58253	246
chr15	57719572	57719980	OPC_pvalue_1e-2_peak_363464	57	.	4.46728	5.77213	2.91541	344
chr15	57724341	57724937	OPC_pvalue_1e-2_peak_363465	45	.	3.72273	4.52573	1.87053	135
chr15	57732546	57732704	OPC_pvalue_1e-2_peak_363467	43	.	3.36191	4.33276	1.70267	6
chr15	57795085	57795212	OPC_pvalue_1e-2_peak_363507	54	.	3.64644	5.46748	2.64960	64
chr15	57819498	57820057	OPC_pvalue_1e-2_peak_363518	46	.	3.44649	4.61288	1.94289	490
chr15	57834358	57834752	OPC_pvalue_1e-2_peak_363525	69	.	4.50653	6.92169	3.91678	305
chr15	57846480	57847048	OPC_pvalue_1e-2_peak_363532	62	.	4.67035	6.23671	3.32121	356
chr15	57852084	57852281	OPC_pvalue_1e-2_peak_363533	64	.	4.75135	6.43718	3.49450	148
chr15	57853339	57853511	OPC_pvalue_1e-2_peak_363534	66	.	4.83520	6.65579	3.68496	60
chr15	57883938	57884472	OPC_pvalue_1e-2_peak_363546	88	.	6.12276	8.83110	5.59345	215
chr15	57896525	57897103	OPC_pvalue_1e-2_peak_363548a	64	.	4.89271	6.42638	3.48656	67
chr15	57896525	57897103	OPC_pvalue_1e-2_peak_363548b	65	.	4.96877	6.57675	3.61836	465
chr15	57904357	57904477	OPC_pvalue_1e-2_peak_363550	122	.	7.61099	12.27967	8.64421	52
chr15	57927591	57927963	OPC_pvalue_1e-2_peak_363557	68	.	4.92207	6.89603	3.89635	157
chr15	57998460	57999451	OPC_pvalue_1e-2_peak_363595a	129	.	8.13212	12.93255	9.21870	464
chr15	57998460	57999451	OPC_pvalue_1e-2_peak_363595b	66	.	5.00438	6.61872	3.65502	923
chr15	58028070	58028427	OPC_pvalue_1e-2_peak_363602	107	.	7.08606	10.78148	7.31810	260
chr15	58044797	58045451	OPC_pvalue_1e-2_peak_363609	90	.	5.95643	9.06419	5.79918	460
chr15	58309445	58309658	OPC_pvalue_1e-2_peak_363722	54	.	3.64644	5.46748	2.64960	61
chr15	58516122	58516672	OPC_pvalue_1e-2_peak_363833	63	.	4.72404	6.36848	3.43648	386
chr15	58521546	58522014	OPC_pvalue_1e-2_peak_363836	41	.	3.30115	4.15062	1.54738	61
chr15	58603750	58603857	OPC_pvalue_1e-2_peak_363877	54	.	3.64644	5.46748	2.64960	57
chr15	58690766	58691292	OPC_pvalue_1e-2_peak_363910	83	.	5.33760	8.34085	5.16053	398
chr15	58699492	58700052	OPC_pvalue_1e-2_peak_363915	65	.	4.41930	6.53368	3.57936	377
chr15	58798850	58798937	OPC_pvalue_1e-2_peak_363999	50	.	3.55840	5.04815	2.31268	44
chr15	58803144	58803634	OPC_pvalue_1e-2_peak_364003	65	.	4.41930	6.53368	3.57936	420
chr15	58814422	58815045	OPC_pvalue_1e-2_peak_364009a	104	.	6.64520	10.43130	7.01002	137
chr15	58814422	58815045	OPC_pvalue_1e-2_peak_364009b	115	.	7.15637	11.59892	8.04121	260
chr15	58814422	58815045	OPC_pvalue_1e-2_peak_364009c	205	.	10.73455	20.51192	15.81420	382
chr15	58848168	58848346	OPC_pvalue_1e-2_peak_364022	51	.	3.58166	5.15094	2.39886	116
chr15	58864098	58864256	OPC_pvalue_1e-2_peak_364031	111	.	6.93662	11.18031	7.67189	55
chr15	58920731	58921142	OPC_pvalue_1e-2_peak_364066	52	.	3.60523	5.26053	2.48938	182
chr15	59041096	59042382	OPC_pvalue_1e-2_peak_364152a	43	.	3.49270	4.39134	1.75636	425
chr15	59041096	59042382	OPC_pvalue_1e-2_peak_364152b	97	.	5.82117	9.78989	6.44267	596
chr15	59041096	59042382	OPC_pvalue_1e-2_peak_364152c	162	.	8.14964	16.20764	12.09821	897
chr15	59041096	59042382	OPC_pvalue_1e-2_peak_364152d	162	.	8.14964	16.20764	12.09821	976
chr15	59041096	59042382	OPC_pvalue_1e-2_peak_364152e	162	.	8.14964	16.20764	12.09821	1052
chr15	59062861	59064088	OPC_pvalue_1e-2_peak_364158a	142	.	7.77874	14.21128	10.34691	566
chr15	59062861	59064088	OPC_pvalue_1e-2_peak_364158b	165	.	8.64304	16.55691	12.40074	731
chr15	59062861	59064088	OPC_pvalue_1e-2_peak_364158c	119	.	6.93632	11.99473	8.39089	935
chr15	59157120	59157410	OPC_pvalue_1e-2_peak_364218	43	.	3.38266	4.39837	1.75911	220
chr15	59225163	59226436	OPC_pvalue_1e-2_peak_364259a	146	.	8.05838	14.67130	10.74994	256
chr15	59225163	59226436	OPC_pvalue_1e-2_peak_364259b	80	.	5.37225	8.07864	4.93010	459
chr15	59225163	59226436	OPC_pvalue_1e-2_peak_364259c	208	.	10.33058	20.88384	16.13052	714
chr15	59225163	59226436	OPC_pvalue_1e-2_peak_364259d	112	.	6.73733	11.28518	7.76435	912
chr15	59225163	59226436	OPC_pvalue_1e-2_peak_364259e	52	.	4.04240	5.23861	2.47679	1088
chr15	59249472	59249812	OPC_pvalue_1e-2_peak_364266	54	.	3.64644	5.46748	2.64960	72
chr15	59279445	59280626	OPC_pvalue_1e-2_peak_364275a	124	.	7.88022	12.49061	8.82819	479
chr15	59279445	59280626	OPC_pvalue_1e-2_peak_364275b	74	.	5.45554	7.49852	4.41795	699
chr15	59279445	59280626	OPC_pvalue_1e-2_peak_364275c	52	.	4.24320	5.25918	2.48938	888
chr15	59323542	59323674	OPC_pvalue_1e-2_peak_364296	71	.	5.01211	7.16245	4.12730	67
chr15	59396800	59397603	OPC_pvalue_1e-2_peak_364328a	67	.	5.04723	6.73586	3.75540	250
chr15	59396800	59397603	OPC_pvalue_1e-2_peak_364328b	168	.	10.09446	16.87072	12.67306	540
chr15	59436998	59437101	OPC_pvalue_1e-2_peak_364348	54	.	3.64644	5.46748	2.64960	56
chr15	59467040	59467351	OPC_pvalue_1e-2_peak_364376	67	.	4.47708	6.78418	3.79772	218
chr15	59495143	59495563	OPC_pvalue_1e-2_peak_364388	89	.	5.91966	8.94285	5.69227	351
chr15	59539758	59539855	OPC_pvalue_1e-2_peak_364407	71	.	4.55805	7.18127	4.13949	46
chr15	59552114	59552794	OPC_pvalue_1e-2_peak_364410	315	.	15.62218	31.50184	24.85022	428
chr15	59564166	59564239	OPC_pvalue_1e-2_peak_364415	46	.	3.44649	4.61288	1.94289	32
chr15	59584558	59585119	OPC_pvalue_1e-2_peak_364430	53	.	3.62911	5.37785	2.59234	267
chr15	59664240	59665346	OPC_pvalue_1e-2_peak_364462a	164	.	9.39071	16.43604	12.29510	677
chr15	59664240	59665346	OPC_pvalue_1e-2_peak_364462b	89	.	6.07634	8.92777	5.67926	893
chr15	59664240	59665346	OPC_pvalue_1e-2_peak_364462c	151	.	8.87410	15.17295	11.19195	997
chr15	59730142	59730573	OPC_pvalue_1e-2_peak_364490a	89	.	6.25869	8.95735	5.70527	56
chr15	59730142	59730573	OPC_pvalue_1e-2_peak_364490b	130	.	8.30277	13.07480	9.34424	305
chr15	59784896	59785406	OPC_pvalue_1e-2_peak_364507	93	.	6.03136	9.32317	6.02841	357
chr15	59821274	59821348	OPC_pvalue_1e-2_peak_364522	53	.	4.05318	5.32112	2.54458	38
chr15	59949269	59950143	OPC_pvalue_1e-2_peak_364584a	70	.	5.26905	7.08836	4.06129	311
chr15	59949269	59950143	OPC_pvalue_1e-2_peak_364584b	137	.	8.56221	13.71348	9.90805	505
chr15	59949269	59950143	OPC_pvalue_1e-2_peak_364584c	166	.	9.87947	16.60860	12.44375	606
chr15	59981040	59981855	OPC_pvalue_1e-2_peak_364599a	177	.	10.16990	17.76538	13.45287	526
chr15	59981040	59981855	OPC_pvalue_1e-2_peak_364599b	110	.	7.21024	11.07778	7.58064	666
chr15	60013460	60013958	OPC_pvalue_1e-2_peak_364616	63	.	4.36300	6.31016	3.38422	408
chr15	60419407	60420253	OPC_pvalue_1e-2_peak_364748	69	.	4.95172	6.98166	3.96928	560
chr15	60619136	60619261	OPC_pvalue_1e-2_peak_364812	71	.	4.55805	7.18127	4.13949	62
chr15	60643158	60643741	OPC_pvalue_1e-2_peak_364821	80	.	5.60808	8.03297	4.88976	174
chr15	60651617	60652126	OPC_pvalue_1e-2_peak_364822	67	.	4.86381	6.73327	3.75415	254
chr15	60736578	60736703	OPC_pvalue_1e-2_peak_364857	89	.	5.46966	8.97384	5.71861	69
chr15	60770746	60771706	OPC_pvalue_1e-2_peak_364874a	77	.	5.62035	7.75457	4.64466	246
chr15	60770746	60771706	OPC_pvalue_1e-2_peak_364874b	118	.	7.72797	11.87522	8.28503	464
chr15	60770746	60771706	OPC_pvalue_1e-2_peak_364874c	104	.	7.02543	10.45915	7.03433	636
chr15	60836007	60836319	OPC_pvalue_1e-2_peak_364902	43	.	3.36191	4.33276	1.70267	52
chr15	60861588	60862084	OPC_pvalue_1e-2_peak_364915	62	.	4.33539	6.20685	3.29469	427
chr15	60862390	60862463	OPC_pvalue_1e-2_peak_364916	46	.	3.46831	4.69117	2.00931	35
chr15	60883188	60885027	OPC_pvalue_1e-2_peak_364931a	56	.	4.40141	5.61933	2.78166	404
chr15	60883188	60885027	OPC_pvalue_1e-2_peak_364931b	46	.	3.85123	4.62350	1.95132	884
chr15	60883188	60885027	OPC_pvalue_1e-2_peak_364931c	46	.	3.86676	4.64802	1.97415	1017
chr15	60883188	60885027	OPC_pvalue_1e-2_peak_364931d	66	.	4.97155	6.69746	3.72284	1248
chr15	60883188	60885027	OPC_pvalue_1e-2_peak_364931e	66	.	4.97155	6.69746	3.72284	1377
chr15	60883188	60885027	OPC_pvalue_1e-2_peak_364931f	89	.	6.07634	8.92777	5.67926	1601
chr15	60939688	60940391	OPC_pvalue_1e-2_peak_364960	63	.	4.36300	6.31016	3.38422	403
chr15	60952627	60953047	OPC_pvalue_1e-2_peak_364963	71	.	4.55805	7.18127	4.13949	330
chr15	60974705	60975293	OPC_pvalue_1e-2_peak_364977	124	.	7.91891	12.46716	8.80823	267
chr15	61005887	61006223	OPC_pvalue_1e-2_peak_365004	49	.	3.53544	4.95138	2.23073	68
chr15	61037017	61037348	OPC_pvalue_1e-2_peak_365021	170	.	10.11909	17.00198	12.78654	243
chr15	61044354	61045085	OPC_pvalue_1e-2_peak_365022	68	.	4.92207	6.89603	3.89635	407
chr15	61051685	61052053	OPC_pvalue_1e-2_peak_365024	48	.	3.51278	4.85998	2.15175	174
chr15	61107395	61107851	OPC_pvalue_1e-2_peak_365065	64	.	4.39097	6.41891	3.48027	307
chr15	61157320	61158088	OPC_pvalue_1e-2_peak_365100	49	.	3.53544	4.95138	2.23073	607
chr15	61209169	61209404	OPC_pvalue_1e-2_peak_365129	73	.	5.07400	7.35758	4.29404	82
chr15	61227466	61227934	OPC_pvalue_1e-2_peak_365136	73	.	5.07400	7.35758	4.29404	71
chr15	61237353	61237796	OPC_pvalue_1e-2_peak_365137	56	.	4.15144	5.60057	2.76517	243
chr15	61287454	61287634	OPC_pvalue_1e-2_peak_365167	54	.	3.64644	5.46748	2.64960	70
chr15	61325224	61325603	OPC_pvalue_1e-2_peak_365192	50	.	3.55840	5.04815	2.31268	170
chr15	61367743	61368252	OPC_pvalue_1e-2_peak_365226	47	.	3.49040	4.77340	2.07854	449
chr15	61369071	61369278	OPC_pvalue_1e-2_peak_365227	46	.	3.46831	4.69117	2.00931	135
chr15	61383600	61383704	OPC_pvalue_1e-2_peak_365233	48	.	3.86997	4.85757	2.15175	55
chr15	61388978	61389051	OPC_pvalue_1e-2_peak_365234	46	.	3.44649	4.61288	1.94289	39
chr15	61389441	61389518	OPC_pvalue_1e-2_peak_365235	46	.	3.46831	4.69117	2.00931	66
chr15	61407241	61407500	OPC_pvalue_1e-2_peak_365245	114	.	7.33915	11.45596	7.91431	141
chr15	61416672	61416788	OPC_pvalue_1e-2_peak_365247	47	.	3.49040	4.77340	2.07854	49
chr15	61443898	61444553	OPC_pvalue_1e-2_peak_365262	93	.	6.33513	9.34982	6.05115	271
chr15	61479198	61479343	OPC_pvalue_1e-2_peak_365283	46	.	3.46831	4.69117	2.00931	51
chr15	61491011	61491236	OPC_pvalue_1e-2_peak_365290	52	.	3.60523	5.26053	2.48938	69
chr15	61496784	61496857	OPC_pvalue_1e-2_peak_365292	42	.	3.34141	4.26972	1.64996	35
chr15	61497408	61497552	OPC_pvalue_1e-2_peak_365293	42	.	3.34141	4.26972	1.64996	54
chr15	61520403	61520569	OPC_pvalue_1e-2_peak_365309	45	.	3.77542	4.50442	1.85185	113
chr15	61521196	61521833	OPC_pvalue_1e-2_peak_365311a	86	.	5.93280	8.69362	5.47340	79
chr15	61521196	61521833	OPC_pvalue_1e-2_peak_365311b	109	.	6.98399	10.98326	7.49777	460
chr15	61521196	61521833	OPC_pvalue_1e-2_peak_365311c	86	.	5.90953	8.65585	5.44125	584
chr15	61538686	61538807	OPC_pvalue_1e-2_peak_365318	54	.	3.64644	5.46748	2.64960	53
chr15	61833997	61834275	OPC_pvalue_1e-2_peak_365413	53	.	3.62911	5.37785	2.59234	44
chr15	62004412	62004771	OPC_pvalue_1e-2_peak_365470	73	.	5.07400	7.35758	4.29404	155
chr15	62054841	62055033	OPC_pvalue_1e-2_peak_365489	54	.	3.64644	5.46748	2.64960	134
chr15	62127643	62127917	OPC_pvalue_1e-2_peak_365514	64	.	4.39097	6.41891	3.48027	69
chr15	62352060	62353100	OPC_pvalue_1e-2_peak_365597a	64	.	4.79744	6.41821	3.48027	221
chr15	62352060	62353100	OPC_pvalue_1e-2_peak_365597b	64	.	4.79744	6.41821	3.48027	386
chr15	62352060	62353100	OPC_pvalue_1e-2_peak_365597c	185	.	10.12793	18.53855	14.11989	625
chr15	62352060	62353100	OPC_pvalue_1e-2_peak_365597d	158	.	9.02671	15.82905	11.76522	773
chr15	62359818	62360751	OPC_pvalue_1e-2_peak_365599	46	.	3.78444	4.66110	1.98534	726
chr15	62682484	62683806	OPC_pvalue_1e-2_peak_365699a	107	.	7.02535	10.76250	7.30178	222
chr15	62682484	62683806	OPC_pvalue_1e-2_peak_365699b	71	.	5.26901	7.18476	4.14163	338
chr15	62684039	62684189	OPC_pvalue_1e-2_peak_365700	60	.	4.68357	6.07701	3.18307	95
chr15	62704986	62705292	OPC_pvalue_1e-2_peak_365703	85	.	6.02183	8.59982	5.39107	182
chr15	62705732	62705837	OPC_pvalue_1e-2_peak_365704	46	.	3.76364	4.61492	1.94318	51
chr15	62707678	62708011	OPC_pvalue_1e-2_peak_365705	59	.	4.56656	5.99310	3.10982	312
chr15	62718650	62718937	OPC_pvalue_1e-2_peak_365708	54	.	3.64644	5.46748	2.64960	221
chr15	62761737	62761950	OPC_pvalue_1e-2_peak_365736	94	.	6.37196	9.44488	6.13686	159
chr15	62787069	62787223	OPC_pvalue_1e-2_peak_365751	86	.	5.40784	8.66157	5.44491	85
chr15	62795686	62795965	OPC_pvalue_1e-2_peak_365759	54	.	3.64644	5.46748	2.64960	60
chr15	62837411	62838589	OPC_pvalue_1e-2_peak_365785a	79	.	5.73806	7.99162	4.85328	524
chr15	62837411	62838589	OPC_pvalue_1e-2_peak_365785b	79	.	5.73806	7.99162	4.85328	729
chr15	62931743	62931977	OPC_pvalue_1e-2_peak_365827	72	.	5.04286	7.25809	4.20684	54
chr15	63032255	63032690	OPC_pvalue_1e-2_peak_365862	52	.	4.02933	5.25693	2.48938	303
chr15	63041363	63041650	OPC_pvalue_1e-2_peak_365863	44	.	3.40368	4.46677	1.81782	180
chr15	63049600	63049883	OPC_pvalue_1e-2_peak_365865	62	.	4.33539	6.20685	3.29469	225
chr15	63074368	63074647	OPC_pvalue_1e-2_peak_365875	74	.	5.10551	7.46124	4.38563	102
chr15	63085806	63086447	OPC_pvalue_1e-2_peak_365877	89	.	6.19195	8.99500	5.73695	328
chr15	63134194	63134628	OPC_pvalue_1e-2_peak_365902	54	.	3.64644	5.46748	2.64960	369
chr15	63144896	63145380	OPC_pvalue_1e-2_peak_365905	73	.	5.07400	7.35758	4.29404	249
chr15	63179075	63179755	OPC_pvalue_1e-2_peak_365919	70	.	4.53638	7.06887	4.04675	193
chr15	63189309	63189511	OPC_pvalue_1e-2_peak_365925	71	.	4.55805	7.18127	4.13949	93
chr15	63232765	63233581	OPC_pvalue_1e-2_peak_365944	93	.	6.33513	9.34982	6.05115	502
chr15	63254641	63255069	OPC_pvalue_1e-2_peak_365952	45	.	3.42495	4.53818	1.87757	366
chr15	63268709	63269523	OPC_pvalue_1e-2_peak_365961	51	.	3.58166	5.15094	2.39886	228
chr15	63313172	63313766	OPC_pvalue_1e-2_peak_365980	64	.	4.39097	6.41891	3.48027	158
chr15	63334331	63335259	OPC_pvalue_1e-2_peak_365988	91	.	6.35548	9.14931	5.87429	427
chr15	63340318	63341543	OPC_pvalue_1e-2_peak_365990a	85	.	5.95628	8.50903	5.30922	133
chr15	63340318	63341543	OPC_pvalue_1e-2_peak_365990b	111	.	7.24200	11.13245	7.62961	352
chr15	63340318	63341543	OPC_pvalue_1e-2_peak_365990c	53	.	4.31965	5.38798	2.59775	571
chr15	63357804	63358333	OPC_pvalue_1e-2_peak_365998	54	.	3.64644	5.46748	2.64960	465
chr15	63385936	63386112	OPC_pvalue_1e-2_peak_366013	89	.	5.46966	8.97384	5.71861	60
chr15	63413824	63414268	OPC_pvalue_1e-2_peak_366025	142	.	8.86041	14.27894	10.40599	221
chr15	63414706	63414813	OPC_pvalue_1e-2_peak_366026	38	.	3.39098	3.86873	1.30506	41
chr15	63449090	63449178	OPC_pvalue_1e-2_peak_366039	70	.	5.24384	7.04257	4.02376	42
chr15	63449397	63450103	OPC_pvalue_1e-2_peak_366040a	95	.	6.55480	9.56030	6.23883	136
chr15	63449397	63450103	OPC_pvalue_1e-2_peak_366040b	82	.	5.89932	8.27880	5.10759	352
chr15	63449397	63450103	OPC_pvalue_1e-2_peak_366040c	82	.	5.89932	8.27880	5.10759	447
chr15	63481310	63482039	OPC_pvalue_1e-2_peak_366054	149	.	8.73267	14.93666	10.98498	430
chr15	63502477	63502601	OPC_pvalue_1e-2_peak_366070	53	.	3.62911	5.37785	2.59234	70
chr15	63569074	63569934	OPC_pvalue_1e-2_peak_366100	73	.	5.39884	7.32807	4.26985	590
chr15	63616245	63616799	OPC_pvalue_1e-2_peak_366118	61	.	4.30812	6.10846	3.20946	54
chr15	63640342	63640929	OPC_pvalue_1e-2_peak_366127	74	.	5.10551	7.46124	4.38563	424
chr15	63667072	63667592	OPC_pvalue_1e-2_peak_366136	83	.	5.33760	8.34085	5.16053	262
chr15	63694992	63695307	OPC_pvalue_1e-2_peak_366150	54	.	3.64644	5.46748	2.64960	204
chr15	63729095	63729954	OPC_pvalue_1e-2_peak_366168	50	.	3.55840	5.04815	2.31268	209
chr15	63753315	63753891	OPC_pvalue_1e-2_peak_366182	140	.	8.73011	14.02912	10.18511	423
chr15	63796334	63797450	OPC_pvalue_1e-2_peak_366201a	162	.	9.48879	16.21757	12.10572	365
chr15	63796334	63797450	OPC_pvalue_1e-2_peak_366201b	61	.	4.72394	6.14380	3.24070	1056
chr15	63831950	63832532	OPC_pvalue_1e-2_peak_366214	54	.	3.64644	5.46748	2.64960	83
chr15	63892798	63893839	OPC_pvalue_1e-2_peak_366234a	83	.	5.87959	8.37975	5.19737	278
chr15	63892798	63893839	OPC_pvalue_1e-2_peak_366234b	147	.	8.81938	14.71754	10.79217	434
chr15	63902473	63902994	OPC_pvalue_1e-2_peak_366236	59	.	4.25459	5.92478	3.04940	141
chr15	64125626	64126282	OPC_pvalue_1e-2_peak_366296	54	.	4.10172	5.45601	2.64960	171
chr15	64217757	64218596	OPC_pvalue_1e-2_peak_366319	49	.	3.53544	4.95138	2.23073	714
chr15	64277307	64277761	OPC_pvalue_1e-2_peak_366337	81	.	5.30316	8.19462	5.03224	160
chr15	64338471	64338850	OPC_pvalue_1e-2_peak_366359	86	.	5.40784	8.66157	5.44491	264
chr15	64386160	64386303	OPC_pvalue_1e-2_peak_366378	47	.	3.95179	4.76187	2.07137	87
chr15	64388055	64388249	OPC_pvalue_1e-2_peak_366379	138	.	8.64534	13.86893	10.04726	114
chr15	64414769	64415631	OPC_pvalue_1e-2_peak_366390a	77	.	5.60433	7.75431	4.64466	274
chr15	64414769	64415631	OPC_pvalue_1e-2_peak_366390b	54	.	4.33920	5.42121	2.62952	495
```
