## Supplementary material for "Single nucleus multi-omics links human cortical cell regulatory genome diversity to disease risk variants": Table S10: OPC_qvalue_0.05_peaks.narrowPeak (part 3 of 7)

```
chr15	64423883	64423995	OPC_pvalue_1e-2_peak_366391	42	.	3.32116	4.20906	1.59714	46
chr15	64426717	64426917	OPC_pvalue_1e-2_peak_366392	64	.	4.75135	6.43718	3.49450	117
chr15	64439194	64439694	OPC_pvalue_1e-2_peak_366395	50	.	4.11571	5.04824	2.31268	287
chr15	64443626	64443971	OPC_pvalue_1e-2_peak_366396	76	.	5.45792	7.68498	4.58284	294
chr15	64445807	64445977	OPC_pvalue_1e-2_peak_366397	70	.	5.18045	7.03815	4.02064	119
chr15	64454866	64455685	OPC_pvalue_1e-2_peak_366399a	73	.	5.36065	7.33802	4.27891	150
chr15	64454866	64455685	OPC_pvalue_1e-2_peak_366399b	123	.	7.81109	12.37101	8.72353	478
chr15	64648167	64648640	OPC_pvalue_1e-2_peak_366458a	119	.	7.69645	11.91673	8.32208	53
chr15	64648167	64648640	OPC_pvalue_1e-2_peak_366458b	103	.	6.92681	10.39163	6.97351	278
chr15	64673487	64674161	OPC_pvalue_1e-2_peak_366466	113	.	6.98080	11.34701	7.81880	291
chr15	64679894	64680205	OPC_pvalue_1e-2_peak_366467	90	.	5.95643	9.06419	5.79918	132
chr15	64752721	64753090	OPC_pvalue_1e-2_peak_366477a	82	.	5.67445	8.21174	5.04767	42
chr15	64752721	64753090	OPC_pvalue_1e-2_peak_366477b	82	.	5.67445	8.21174	5.04767	192
chr15	64753299	64753418	OPC_pvalue_1e-2_peak_366478	39	.	3.24254	3.98716	1.40647	68
chr15	64814083	64814460	OPC_pvalue_1e-2_peak_366500	54	.	3.64644	5.46748	2.64960	143
chr15	64995046	64995923	OPC_pvalue_1e-2_peak_366562	50	.	3.93670	5.01899	2.28968	623
chr15	65023652	65023734	OPC_pvalue_1e-2_peak_366573	54	.	3.64644	5.46748	2.64960	40
chr15	65116102	65116481	OPC_pvalue_1e-2_peak_366602	57	.	4.46728	5.77213	2.91541	139
chr15	65117841	65118281	OPC_pvalue_1e-2_peak_366603	57	.	4.44313	5.71997	2.87041	193
chr15	65128034	65128282	OPC_pvalue_1e-2_peak_366606	69	.	4.50653	6.92169	3.91678	65
chr15	65133601	65134170	OPC_pvalue_1e-2_peak_366607a	70	.	5.26905	7.08836	4.06129	86
chr15	65133601	65134170	OPC_pvalue_1e-2_peak_366607b	96	.	6.58631	9.61817	6.28983	394
chr15	65148946	65149396	OPC_pvalue_1e-2_peak_366609a	80	.	5.60808	8.03297	4.88976	49
chr15	65148946	65149396	OPC_pvalue_1e-2_peak_366609b	65	.	4.80692	6.58071	3.61925	326
chr15	65158603	65159005	OPC_pvalue_1e-2_peak_366610	93	.	6.03136	9.32317	6.02841	136
chr15	65186297	65186470	OPC_pvalue_1e-2_peak_366620	83	.	5.33760	8.34085	5.16053	87
chr15	65203513	65204248	OPC_pvalue_1e-2_peak_366632	54	.	3.64644	5.46748	2.64960	318
chr15	65209620	65210120	OPC_pvalue_1e-2_peak_366634	54	.	3.64644	5.46748	2.64960	61
chr15	65281717	65282515	OPC_pvalue_1e-2_peak_366662	57	.	4.20239	5.75623	2.90178	572
chr15	65321505	65322228	OPC_pvalue_1e-2_peak_366665	71	.	5.01211	7.16245	4.12730	306
chr15	65341741	65342027	OPC_pvalue_1e-2_peak_366669	72	.	5.04286	7.25809	4.20684	135
chr15	65346832	65346961	OPC_pvalue_1e-2_peak_366670	71	.	5.01211	7.16245	4.12730	76
chr15	65353120	65353512	OPC_pvalue_1e-2_peak_366672	63	.	4.72404	6.36848	3.43648	114
chr15	65375666	65376135	OPC_pvalue_1e-2_peak_366691	66	.	4.44800	6.65517	3.68496	68
chr15	65425958	65426339	OPC_pvalue_1e-2_peak_366710	61	.	4.30812	6.10846	3.20946	182
chr15	65477342	65477961	OPC_pvalue_1e-2_peak_366723	68	.	4.92207	6.89603	3.89635	417
chr15	65579153	65579466	OPC_pvalue_1e-2_peak_366756	86	.	6.05510	8.67509	5.45681	244
chr15	65596085	65596448	OPC_pvalue_1e-2_peak_366761	49	.	3.53544	4.95138	2.23073	108
chr15	65596787	65597359	OPC_pvalue_1e-2_peak_366762	49	.	3.53544	4.95138	2.23073	67
chr15	65611321	65611534	OPC_pvalue_1e-2_peak_366772	81	.	5.30316	8.19462	5.03224	147
chr15	65647950	65648341	OPC_pvalue_1e-2_peak_366788	71	.	5.01211	7.16245	4.12730	335
chr15	65665599	65665862	OPC_pvalue_1e-2_peak_366796	61	.	4.77099	6.19286	3.28372	192
chr15	65669395	65670604	OPC_pvalue_1e-2_peak_366797	61	.	4.77099	6.19286	3.28372	655
chr15	65677815	65678490	OPC_pvalue_1e-2_peak_366799	56	.	4.15144	5.60057	2.76517	296
chr15	65693639	65693962	OPC_pvalue_1e-2_peak_366805	54	.	3.64644	5.46748	2.64960	158
chr15	65707458	65707860	OPC_pvalue_1e-2_peak_366813	54	.	3.64644	5.46748	2.64960	243
chr15	65804624	65805263	OPC_pvalue_1e-2_peak_366840	47	.	3.49040	4.77340	2.07854	224
chr15	65809816	65810489	OPC_pvalue_1e-2_peak_366841	84	.	5.37249	8.49611	5.29933	402
chr15	65822576	65822944	OPC_pvalue_1e-2_peak_366844	43	.	3.36191	4.33276	1.70267	220
chr15	65875698	65876010	OPC_pvalue_1e-2_peak_366854	54	.	3.64644	5.46748	2.64960	44
chr15	65903228	65903717	OPC_pvalue_1e-2_peak_366862	133	.	8.25287	13.38607	9.61905	389
chr15	66083882	66084864	OPC_pvalue_1e-2_peak_366902a	126	.	8.05856	12.60337	8.92731	665
chr15	66083882	66084864	OPC_pvalue_1e-2_peak_366902b	112	.	7.38701	11.21218	7.70051	846
chr15	66161483	66162153	OPC_pvalue_1e-2_peak_366921a	80	.	5.60808	8.03297	4.88976	45
chr15	66161483	66162153	OPC_pvalue_1e-2_peak_366921b	111	.	7.21038	11.10345	7.60350	335
chr15	66208757	66209268	OPC_pvalue_1e-2_peak_366936	65	.	4.41930	6.53368	3.57936	441
chr15	66274435	66274865	OPC_pvalue_1e-2_peak_366971	79	.	5.23560	7.92549	4.79615	388
chr15	66310245	66310606	OPC_pvalue_1e-2_peak_366992	43	.	3.36191	4.33276	1.70267	33
chr15	66315537	66316351	OPC_pvalue_1e-2_peak_366993a	58	.	4.54752	5.85447	2.98826	73
chr15	66315537	66316351	OPC_pvalue_1e-2_peak_366993b	92	.	6.25284	9.21872	5.93553	185
chr15	66315537	66316351	OPC_pvalue_1e-2_peak_366993c	93	.	6.33166	9.34988	6.05115	281
chr15	66315537	66316351	OPC_pvalue_1e-2_peak_366993d	70	.	5.20231	7.07421	4.05000	411
chr15	66315537	66316351	OPC_pvalue_1e-2_peak_366993e	93	.	6.35838	9.39452	6.09132	497
chr15	66315537	66316351	OPC_pvalue_1e-2_peak_366993f	49	.	4.04624	4.93512	2.22025	607
chr15	66381138	66381723	OPC_pvalue_1e-2_peak_367023	87	.	5.84746	8.71442	5.49167	532
chr15	66384945	66385044	OPC_pvalue_1e-2_peak_367024	56	.	4.15144	5.60057	2.76517	47
chr15	66400980	66401445	OPC_pvalue_1e-2_peak_367032	73	.	5.07400	7.35758	4.29404	402
chr15	66425408	66426027	OPC_pvalue_1e-2_peak_367042	173	.	10.31156	17.33602	13.07675	260
chr15	66544694	66545188	OPC_pvalue_1e-2_peak_367111	62	.	4.79485	6.23798	3.32131	32
chr15	66546037	66546249	OPC_pvalue_1e-2_peak_367112	62	.	4.79485	6.23798	3.32131	147
chr15	66585395	66586516	OPC_pvalue_1e-2_peak_367128a	67	.	5.04723	6.73586	3.75540	464
chr15	66585395	66586516	OPC_pvalue_1e-2_peak_367128b	108	.	7.21033	10.83630	7.36662	801
chr15	66678869	66679717	OPC_pvalue_1e-2_peak_367168a	152	.	9.32434	15.20878	11.22379	247
chr15	66678869	66679717	OPC_pvalue_1e-2_peak_367168b	122	.	7.88983	12.20500	8.57665	374
chr15	66790049	66790391	OPC_pvalue_1e-2_peak_367190	71	.	4.55805	7.18127	4.13949	70
chr15	66993376	66993543	OPC_pvalue_1e-2_peak_367251	58	.	4.22833	5.83877	2.97359	25
chr15	66996121	66996441	OPC_pvalue_1e-2_peak_367253	44	.	3.40368	4.46677	1.81782	16
chr15	67066763	67066983	OPC_pvalue_1e-2_peak_367268	54	.	3.64644	5.46748	2.64960	149
chr15	67274172	67274555	OPC_pvalue_1e-2_peak_367322	71	.	4.55805	7.18127	4.13949	274
chr15	67357559	67358098	OPC_pvalue_1e-2_peak_367351a	92	.	6.37186	9.22990	5.94450	252
chr15	67357559	67358098	OPC_pvalue_1e-2_peak_367351b	132	.	8.28342	13.20316	9.45741	395
chr15	67364964	67365760	OPC_pvalue_1e-2_peak_367352	47	.	3.49040	4.77340	2.07854	517
chr15	67430646	67431093	OPC_pvalue_1e-2_peak_367385	65	.	4.93675	6.50227	3.55461	255
chr15	67433062	67433750	OPC_pvalue_1e-2_peak_367386	67	.	5.09749	6.78128	3.79751	113
chr15	67460716	67460988	OPC_pvalue_1e-2_peak_367402	53	.	3.62911	5.37785	2.59234	51
chr15	67546678	67547325	OPC_pvalue_1e-2_peak_367431	119	.	7.51817	11.98455	8.38124	361
chr15	67749171	67749629	OPC_pvalue_1e-2_peak_367460	54	.	3.64644	5.46748	2.64960	406
chr15	67813410	67814186	OPC_pvalue_1e-2_peak_367477	64	.	4.89271	6.42638	3.48656	171
chr15	67834160	67834369	OPC_pvalue_1e-2_peak_367481	85	.	6.02183	8.59982	5.39107	55
chr15	67834711	67835452	OPC_pvalue_1e-2_peak_367482	58	.	4.51637	5.88004	3.01072	276
chr15	67840918	67841570	OPC_pvalue_1e-2_peak_367483	70	.	4.53638	7.06887	4.04675	484
chr15	68048351	68048523	OPC_pvalue_1e-2_peak_367516	54	.	3.64644	5.46748	2.64960	96
chr15	68074702	68075157	OPC_pvalue_1e-2_peak_367532	76	.	5.16974	7.68256	4.58104	262
chr15	68131103	68131489	OPC_pvalue_1e-2_peak_367556	54	.	4.32620	5.47526	2.65570	305
chr15	68132368	68132999	OPC_pvalue_1e-2_peak_367558	67	.	5.04723	6.73586	3.75540	64
chr15	68155871	68156067	OPC_pvalue_1e-2_peak_367566	54	.	3.64644	5.46748	2.64960	133
chr15	68176725	68177367	OPC_pvalue_1e-2_peak_367571	54	.	3.64644	5.46748	2.64960	390
chr15	68346521	68347323	OPC_pvalue_1e-2_peak_367611	129	.	8.10636	12.96718	9.24891	119
chr15	68502579	68502701	OPC_pvalue_1e-2_peak_367651	50	.	3.55840	5.04815	2.31268	52
chr15	68503264	68503651	OPC_pvalue_1e-2_peak_367652	66	.	4.44800	6.65517	3.68496	64
chr15	68521575	68522314	OPC_pvalue_1e-2_peak_367658	89	.	6.19195	8.99500	5.73695	604
chr15	68548834	68549170	OPC_pvalue_1e-2_peak_367663	45	.	3.42495	4.53818	1.87757	182
chr15	68569587	68570910	OPC_pvalue_1e-2_peak_367670a	133	.	8.36120	13.34394	9.58122	482
chr15	68569587	68570910	OPC_pvalue_1e-2_peak_367670b	57	.	4.50219	5.70347	2.85621	802
chr15	68844853	68845553	OPC_pvalue_1e-2_peak_367749	51	.	3.58166	5.15094	2.39886	579
chr15	68870946	68871127	OPC_pvalue_1e-2_peak_367756	65	.	4.77897	6.50788	3.55823	60
chr15	68871378	68871904	OPC_pvalue_1e-2_peak_367757	64	.	4.75135	6.43718	3.49450	441
chr15	68876791	68877392	OPC_pvalue_1e-2_peak_367758	54	.	3.64644	5.46748	2.64960	223
chr15	68906838	68907599	OPC_pvalue_1e-2_peak_367775a	76	.	5.56328	7.64239	4.54536	50
chr15	68906838	68907599	OPC_pvalue_1e-2_peak_367775b	160	.	9.68657	16.03960	11.95025	289
chr15	68913178	68913417	OPC_pvalue_1e-2_peak_367776	107	.	6.80735	10.72482	7.26829	174
chr15	68944556	68944793	OPC_pvalue_1e-2_peak_367789	86	.	5.81202	8.60663	5.39538	60
chr15	68950654	68950829	OPC_pvalue_1e-2_peak_367791	59	.	4.25459	5.92478	3.04940	105
chr15	68972364	68972653	OPC_pvalue_1e-2_peak_367802	65	.	4.41930	6.53368	3.57936	84
chr15	69087494	69088111	OPC_pvalue_1e-2_peak_367856	71	.	4.55805	7.18127	4.13949	393
chr15	69113188	69113459	OPC_pvalue_1e-2_peak_367870	124	.	7.70246	12.49566	8.83194	103
chr15	69452598	69453099	OPC_pvalue_1e-2_peak_367962	163	.	9.73899	16.34790	12.21968	305
chr15	69687047	69687281	OPC_pvalue_1e-2_peak_368038	61	.	4.30812	6.10846	3.20946	56
chr15	69706447	69706960	OPC_pvalue_1e-2_peak_368045	71	.	4.55805	7.18127	4.13949	153
chr15	69744797	69745375	OPC_pvalue_1e-2_peak_368050a	64	.	4.89271	6.42638	3.48656	64
chr15	69744797	69745375	OPC_pvalue_1e-2_peak_368050b	90	.	6.29063	9.02020	5.75927	397
chr15	69754938	69755384	OPC_pvalue_1e-2_peak_368051	107	.	6.80735	10.72482	7.26829	264
chr15	69781465	69781958	OPC_pvalue_1e-2_peak_368061a	125	.	7.96495	12.58663	8.91387	61
chr15	69781465	69781958	OPC_pvalue_1e-2_peak_368061b	94	.	6.37196	9.44488	6.13686	181
chr15	69817262	69817708	OPC_pvalue_1e-2_peak_368075	86	.	6.10376	8.65869	5.44315	174
chr15	69818527	69818806	OPC_pvalue_1e-2_peak_368076	77	.	5.57897	7.71034	4.60417	49
chr15	69823406	69824308	OPC_pvalue_1e-2_peak_368077a	62	.	4.79485	6.23798	3.32131	202
chr15	69823406	69824308	OPC_pvalue_1e-2_peak_368077b	92	.	6.42169	9.28323	5.99222	520
chr15	69832583	69833337	OPC_pvalue_1e-2_peak_368078	84	.	6.01443	8.49085	5.29544	448
chr15	69846784	69847335	OPC_pvalue_1e-2_peak_368087	51	.	3.58166	5.15094	2.39886	383
chr15	69886919	69887151	OPC_pvalue_1e-2_peak_368109	59	.	4.25459	5.92478	3.04940	182
chr15	69887405	69887693	OPC_pvalue_1e-2_peak_368110	44	.	3.40368	4.46677	1.81782	229
chr15	69940695	69940827	OPC_pvalue_1e-2_peak_368128	54	.	3.64644	5.46748	2.64960	70
chr15	70011459	70011728	OPC_pvalue_1e-2_peak_368149	73	.	5.07400	7.35758	4.29404	98
chr15	70016251	70016330	OPC_pvalue_1e-2_peak_368151	52	.	4.02933	5.25693	2.48938	37
chr15	70019201	70019392	OPC_pvalue_1e-2_peak_368152	47	.	3.49040	4.77340	2.07854	108
chr15	70140165	70140823	OPC_pvalue_1e-2_peak_368183	70	.	4.53638	7.06887	4.04675	493
chr15	70178016	70178303	OPC_pvalue_1e-2_peak_368198	120	.	7.73994	12.02109	8.41500	129
chr15	70186192	70186565	OPC_pvalue_1e-2_peak_368202	53	.	3.62911	5.37785	2.59234	280
chr15	70212085	70212655	OPC_pvalue_1e-2_peak_368212	69	.	4.50653	6.92169	3.91678	319
chr15	70354576	70355432	OPC_pvalue_1e-2_peak_368259	91	.	6.26272	9.16759	5.89043	283
chr15	70375494	70376164	OPC_pvalue_1e-2_peak_368265	43	.	3.36191	4.33276	1.70267	104
chr15	70389859	70390449	OPC_pvalue_1e-2_peak_368269	51	.	4.12010	5.17576	2.42075	239
chr15	70392063	70392229	OPC_pvalue_1e-2_peak_368271	63	.	4.77885	6.38860	3.45443	112
chr15	70403803	70404282	OPC_pvalue_1e-2_peak_368272	70	.	4.98173	7.07040	4.04675	72
chr15	70419461	70419986	OPC_pvalue_1e-2_peak_368276	53	.	3.62911	5.37785	2.59234	348
chr15	70449092	70449343	OPC_pvalue_1e-2_peak_368286	71	.	4.55805	7.18127	4.13949	187
chr15	70766882	70767009	OPC_pvalue_1e-2_peak_368387	45	.	3.42495	4.53818	1.87757	64
chr15	70767468	70767686	OPC_pvalue_1e-2_peak_368388	45	.	3.42495	4.53818	1.87757	13
chr15	70861629	70861814	OPC_pvalue_1e-2_peak_368424	86	.	5.40784	8.66157	5.44491	130
chr15	70897689	70898216	OPC_pvalue_1e-2_peak_368439	97	.	6.62886	9.71767	6.37853	326
chr15	71055486	71056202	OPC_pvalue_1e-2_peak_368477	64	.	4.39097	6.41891	3.48027	475
chr15	71145928	71146850	OPC_pvalue_1e-2_peak_368496	90	.	6.22713	9.08015	5.81172	768
chr15	71184421	71185389	OPC_pvalue_1e-2_peak_368499a	57	.	4.44313	5.71997	2.87041	288
chr15	71184421	71185389	OPC_pvalue_1e-2_peak_368499b	142	.	8.88626	14.28590	10.41052	502
chr15	71407721	71408594	OPC_pvalue_1e-2_peak_368547	52	.	3.60523	5.26053	2.48938	71
chr15	71684096	71684332	OPC_pvalue_1e-2_peak_368616	53	.	4.07731	5.38744	2.59775	58
chr15	71685285	71685358	OPC_pvalue_1e-2_peak_368617	40	.	3.26184	4.03980	1.45162	61
chr15	71685554	71685746	OPC_pvalue_1e-2_peak_368618	40	.	3.26184	4.03980	1.45162	103
chr15	71891852	71892584	OPC_pvalue_1e-2_peak_368691	124	.	7.91891	12.46716	8.80823	451
chr15	71903539	71903994	OPC_pvalue_1e-2_peak_368695	46	.	3.46831	4.69117	2.00931	271
chr15	72093202	72093900	OPC_pvalue_1e-2_peak_368759	51	.	3.58166	5.15094	2.39886	489
chr15	72409870	72410949	OPC_pvalue_1e-2_peak_368860a	124	.	7.67165	12.44457	8.78816	67
chr15	72409870	72410949	OPC_pvalue_1e-2_peak_368860b	66	.	4.95158	6.66523	3.69308	382
chr15	72409870	72410949	OPC_pvalue_1e-2_peak_368860c	113	.	7.21021	11.35617	7.82543	736
chr15	72447649	72447878	OPC_pvalue_1e-2_peak_368871	46	.	3.44649	4.61288	1.94289	186
chr15	72448325	72448607	OPC_pvalue_1e-2_peak_368872	61	.	4.30812	6.10846	3.20946	62
chr15	72472428	72472969	OPC_pvalue_1e-2_peak_368883a	88	.	6.17093	8.87674	5.63421	215
chr15	72472428	72472969	OPC_pvalue_1e-2_peak_368883b	168	.	9.87350	16.89012	12.68933	432
chr15	72486481	72486554	OPC_pvalue_1e-2_peak_368890	40	.	3.28138	4.09424	1.49910	59
chr15	72489943	72490200	OPC_pvalue_1e-2_peak_368891	50	.	3.93670	5.01899	2.28968	209
chr15	72492218	72492368	OPC_pvalue_1e-2_peak_368892	46	.	3.78444	4.66110	1.98534	44
chr15	72518988	72519132	OPC_pvalue_1e-2_peak_368902	88	.	6.00371	8.80904	5.57564	85
chr15	72522510	72523170	OPC_pvalue_1e-2_peak_368903	75	.	5.37230	7.54666	4.46199	145
chr15	72523379	72523739	OPC_pvalue_1e-2_peak_368904	65	.	4.87329	6.53940	3.58467	227
chr15	72564804	72565313	OPC_pvalue_1e-2_peak_368920a	127	.	8.14573	12.75029	9.05834	211
chr15	72564804	72565313	OPC_pvalue_1e-2_peak_368920b	70	.	5.18365	7.02331	4.00671	449
chr15	72573388	72573672	OPC_pvalue_1e-2_peak_368924	53	.	3.62911	5.37785	2.59234	179
chr15	72612032	72612735	OPC_pvalue_1e-2_peak_368938a	101	.	6.81199	10.12414	6.73656	186
chr15	72612032	72612735	OPC_pvalue_1e-2_peak_368938b	86	.	6.05510	8.67509	5.45681	390
chr15	72667851	72668704	OPC_pvalue_1e-2_peak_368953	84	.	5.37249	8.49611	5.29933	523
chr15	72754198	72754552	OPC_pvalue_1e-2_peak_368967	54	.	3.64644	5.46748	2.64960	245
chr15	72766090	72766990	OPC_pvalue_1e-2_peak_368969a	98	.	6.63850	9.86893	6.51134	112
chr15	72766090	72766990	OPC_pvalue_1e-2_peak_368969b	62	.	4.78583	6.24690	3.32911	307
chr15	72766090	72766990	OPC_pvalue_1e-2_peak_368969c	192	.	10.81536	19.27686	14.75615	536
chr15	72766090	72766990	OPC_pvalue_1e-2_peak_368969d	85	.	6.00853	8.59772	5.39040	642
chr15	72767192	72767275	OPC_pvalue_1e-2_peak_368970	41	.	3.60512	4.16891	1.56333	36
chr15	72907734	72908403	OPC_pvalue_1e-2_peak_369019	65	.	4.41930	6.53368	3.57936	286
chr15	72978271	72978889	OPC_pvalue_1e-2_peak_369031	85	.	5.77701	8.50271	5.30432	348
chr15	73075687	73076895	OPC_pvalue_1e-2_peak_369050a	76	.	5.56328	7.64239	4.54536	437
chr15	73075687	73076895	OPC_pvalue_1e-2_peak_369050b	131	.	8.34492	13.15802	9.41589	593
chr15	73151442	73151857	OPC_pvalue_1e-2_peak_369071	144	.	8.86453	14.49678	10.59758	120
chr15	73164639	73164990	OPC_pvalue_1e-2_peak_369078	52	.	3.60523	5.26053	2.48938	213
chr15	73343910	73344994	OPC_pvalue_1e-2_peak_369125a	92	.	6.27890	9.26199	5.97346	574
chr15	73343910	73344994	OPC_pvalue_1e-2_peak_369125b	80	.	5.70809	8.09415	4.94462	674
chr15	73343910	73344994	OPC_pvalue_1e-2_peak_369125c	142	.	8.56213	14.27980	10.40599	841
chr15	73343910	73344994	OPC_pvalue_1e-2_peak_369125d	58	.	4.56647	5.88525	3.01519	1020
chr15	73644605	73644772	OPC_pvalue_1e-2_peak_369220	54	.	3.64644	5.46748	2.64960	52
chr15	73925222	73925962	OPC_pvalue_1e-2_peak_369283a	73	.	5.38406	7.37745	4.31252	336
chr15	73925222	73925962	OPC_pvalue_1e-2_peak_369283b	163	.	9.57167	16.36106	12.23117	498
chr15	73925222	73925962	OPC_pvalue_1e-2_peak_369283c	163	.	9.57167	16.36106	12.23117	629
chr15	73976397	73977189	OPC_pvalue_1e-2_peak_369296	60	.	4.28119	6.01457	3.12728	276
chr15	73989347	73989784	OPC_pvalue_1e-2_peak_369298	75	.	5.13743	7.56943	4.48092	213
chr15	74012667	74013259	OPC_pvalue_1e-2_peak_369312	89	.	5.46966	8.97384	5.71861	396
chr15	74033187	74033983	OPC_pvalue_1e-2_peak_369320	63	.	4.36300	6.31016	3.38422	286
chr15	74044578	74045169	OPC_pvalue_1e-2_peak_369325	93	.	6.45532	9.35211	6.05216	535
chr15	74045371	74045830	OPC_pvalue_1e-2_peak_369326a	54	.	4.30354	5.42925	2.63587	58
chr15	74045371	74045830	OPC_pvalue_1e-2_peak_369326b	54	.	4.30354	5.42925	2.63587	315
chr15	74071641	74071838	OPC_pvalue_1e-2_peak_369332	54	.	3.64644	5.46748	2.64960	136
chr15	74077546	74078031	OPC_pvalue_1e-2_peak_369333	79	.	5.57547	7.94761	4.81307	231
chr15	74078769	74079172	OPC_pvalue_1e-2_peak_369334	51	.	3.98248	5.13441	2.38779	268
chr15	74093114	74093505	OPC_pvalue_1e-2_peak_369336	50	.	3.93670	5.01899	2.28968	320
chr15	74095171	74095350	OPC_pvalue_1e-2_peak_369337	51	.	4.00577	5.19473	2.43686	108
chr15	74110662	74111329	OPC_pvalue_1e-2_peak_369344	80	.	5.26917	8.05644	4.90944	285
chr15	74131239	74131534	OPC_pvalue_1e-2_peak_369345	71	.	4.55805	7.18127	4.13949	236
chr15	74243154	74243784	OPC_pvalue_1e-2_peak_369402	66	.	4.44800	6.65517	3.68496	548
chr15	74284470	74284844	OPC_pvalue_1e-2_peak_369426	92	.	6.38842	9.21565	5.93305	203
chr15	74286916	74287132	OPC_pvalue_1e-2_peak_369428	53	.	4.25894	5.33988	2.56069	132
chr15	74392370	74392743	OPC_pvalue_1e-2_peak_369453a	88	.	5.44366	8.83864	5.59862	61
chr15	74392370	74392743	OPC_pvalue_1e-2_peak_369453b	145	.	8.16549	14.51463	10.61369	232
chr15	74543778	74544074	OPC_pvalue_1e-2_peak_369507	52	.	3.60523	5.26053	2.48938	161
chr15	74583981	74584152	OPC_pvalue_1e-2_peak_369516	54	.	3.64644	5.46748	2.64960	45
chr15	74666170	74666362	OPC_pvalue_1e-2_peak_369538	74	.	5.10551	7.46124	4.38563	128
chr15	74674854	74675058	OPC_pvalue_1e-2_peak_369543	71	.	4.55805	7.18127	4.13949	60
chr15	74713711	74714226	OPC_pvalue_1e-2_peak_369559	118	.	7.65345	11.81495	8.23219	336
chr15	74725329	74726635	OPC_pvalue_1e-2_peak_369561	106	.	7.13521	10.68118	7.22945	1060
chr15	74753361	74753932	OPC_pvalue_1e-2_peak_369570	83	.	5.33760	8.34085	5.16053	210
chr15	74833123	74833596	OPC_pvalue_1e-2_peak_369586	76	.	5.16974	7.68256	4.58104	416
chr15	74838466	74838756	OPC_pvalue_1e-2_peak_369587	69	.	4.50653	6.92169	3.91678	119
chr15	74890572	74891178	OPC_pvalue_1e-2_peak_369602	136	.	8.35352	13.69066	9.88981	292
chr15	74907607	74908273	OPC_pvalue_1e-2_peak_369608	88	.	6.12276	8.83110	5.59345	478
chr15	74927694	74927802	OPC_pvalue_1e-2_peak_369617	54	.	3.64644	5.46748	2.64960	51
chr15	75074339	75074802	OPC_pvalue_1e-2_peak_369656	64	.	4.39097	6.41891	3.48027	121
chr15	75123175	75123577	OPC_pvalue_1e-2_peak_369673	46	.	3.44649	4.61288	1.94289	307
chr15	75134996	75135863	OPC_pvalue_1e-2_peak_369681	80	.	5.26917	8.05644	4.90944	623
chr15	75165078	75165552	OPC_pvalue_1e-2_peak_369691	96	.	6.10820	9.60739	6.28033	406
chr15	75182132	75182739	OPC_pvalue_1e-2_peak_369699	89	.	5.46966	8.97384	5.71861	318
chr15	75198622	75199583	OPC_pvalue_1e-2_peak_369705	49	.	3.53544	4.95138	2.23073	611
chr15	75229855	75230565	OPC_pvalue_1e-2_peak_369711	86	.	5.40784	8.66157	5.44491	636
chr15	75286816	75287020	OPC_pvalue_1e-2_peak_369723	50	.	3.95946	5.07586	2.33627	148
chr15	75287507	75288082	OPC_pvalue_1e-2_peak_369724	64	.	4.75135	6.43718	3.49450	470
chr15	75315781	75316084	OPC_pvalue_1e-2_peak_369733	86	.	5.81202	8.60663	5.39538	162
chr15	75335967	75336816	OPC_pvalue_1e-2_peak_369741	76	.	5.44874	7.62969	4.53436	199
chr15	75407330	75407471	OPC_pvalue_1e-2_peak_369754	54	.	3.64644	5.46748	2.64960	43
chr15	75472413	75473227	OPC_pvalue_1e-2_peak_369768a	94	.	6.48929	9.42233	6.11665	390
chr15	75472413	75473227	OPC_pvalue_1e-2_peak_369768b	94	.	6.48929	9.42233	6.11665	520
chr15	75494195	75494268	OPC_pvalue_1e-2_peak_369774	39	.	3.22347	3.93622	1.36164	50
chr15	75494491	75494650	OPC_pvalue_1e-2_peak_369775	38	.	3.20461	3.88688	1.31935	34
chr15	75496923	75497356	OPC_pvalue_1e-2_peak_369776	52	.	4.02933	5.25693	2.48938	361
chr15	75640038	75640231	OPC_pvalue_1e-2_peak_369808	46	.	3.44649	4.61288	1.94289	37
chr15	75660302	75661115	OPC_pvalue_1e-2_peak_369815	80	.	5.60808	8.03297	4.88976	130
chr15	75742917	75743493	OPC_pvalue_1e-2_peak_369832	41	.	3.43554	4.12722	1.52945	399
chr15	75744011	75744423	OPC_pvalue_1e-2_peak_369833a	57	.	4.22815	5.74412	2.89277	50
chr15	75744011	75744423	OPC_pvalue_1e-2_peak_369833b	106	.	6.32271	10.61159	7.16869	158
chr15	75744011	75744423	OPC_pvalue_1e-2_peak_369833c	66	.	4.63665	6.63268	3.66719	358
chr15	75746340	75746733	OPC_pvalue_1e-2_peak_369834	48	.	3.77042	4.81956	2.12020	77
chr15	75870822	75871133	OPC_pvalue_1e-2_peak_369869	46	.	3.76364	4.61492	1.94318	49
chr15	75871613	75871909	OPC_pvalue_1e-2_peak_369870	85	.	6.02183	8.59982	5.39107	134
chr15	75918030	75918387	OPC_pvalue_1e-2_peak_369877	56	.	4.17676	5.67691	2.83122	172
chr15	75932343	75932835	OPC_pvalue_1e-2_peak_369880	146	.	8.91699	14.64088	10.72393	317
chr15	75940089	75940874	OPC_pvalue_1e-2_peak_369882	89	.	6.15716	8.91201	5.66515	86
chr15	75952390	75952766	OPC_pvalue_1e-2_peak_369885	82	.	5.67445	8.21174	5.04767	58
chr15	75965435	75966090	OPC_pvalue_1e-2_peak_369888	46	.	3.76364	4.61492	1.94318	69
chr15	75986857	75987408	OPC_pvalue_1e-2_peak_369897	77	.	5.50176	7.75612	4.64548	55
chr15	75987638	75987912	OPC_pvalue_1e-2_peak_369898	50	.	4.05906	5.08081	2.34027	188
chr15	75988801	75989081	OPC_pvalue_1e-2_peak_369899	45	.	3.72769	4.57120	1.90733	186
chr15	75992680	75993381	OPC_pvalue_1e-2_peak_369900	61	.	4.74440	6.17777	3.27057	462
chr15	76001837	76002006	OPC_pvalue_1e-2_peak_369902	64	.	4.75135	6.43718	3.49450	39
chr15	76004774	76004847	OPC_pvalue_1e-2_peak_369903	40	.	3.28138	4.09424	1.49910	58
chr15	76005164	76005285	OPC_pvalue_1e-2_peak_369904	114	.	7.33915	11.45596	7.91431	56
chr15	76031025	76031220	OPC_pvalue_1e-2_peak_369922	73	.	5.07400	7.35758	4.29404	73
chr15	76050655	76051138	OPC_pvalue_1e-2_peak_369929	61	.	4.30812	6.10846	3.20946	204
chr15	76135162	76136047	OPC_pvalue_1e-2_peak_369948	45	.	3.72273	4.52573	1.87053	660
chr15	76136284	76136420	OPC_pvalue_1e-2_peak_369949	83	.	5.92417	8.38401	5.19908	70
chr15	76196160	76196652	OPC_pvalue_1e-2_peak_369972	74	.	5.10551	7.46124	4.38563	88
chr15	76352158	76352464	OPC_pvalue_1e-2_peak_370002	62	.	4.33539	6.20685	3.29469	242
chr15	76489418	76489564	OPC_pvalue_1e-2_peak_370050	71	.	4.55805	7.18127	4.13949	52
chr15	76498928	76499485	OPC_pvalue_1e-2_peak_370058	51	.	3.58166	5.15094	2.39886	72
chr15	76509695	76510213	OPC_pvalue_1e-2_peak_370064	99	.	6.18703	9.92215	6.55853	381
chr15	76603343	76603988	OPC_pvalue_1e-2_peak_370094	87	.	5.84746	8.71442	5.49167	505
chr15	76632692	76632970	OPC_pvalue_1e-2_peak_370107	51	.	3.58166	5.15094	2.39886	50
chr15	77197139	77198024	OPC_pvalue_1e-2_peak_370226	62	.	4.67035	6.23671	3.32121	558
chr15	77223885	77224264	OPC_pvalue_1e-2_peak_370229a	159	.	9.63789	15.94369	11.86507	101
chr15	77223885	77224264	OPC_pvalue_1e-2_peak_370229b	173	.	10.27468	17.36364	13.10254	238
chr15	77234805	77234932	OPC_pvalue_1e-2_peak_370232	49	.	3.91420	4.96371	2.24042	46
chr15	77281045	77281748	OPC_pvalue_1e-2_peak_370260	54	.	3.64644	5.46748	2.64960	436
chr15	77287533	77287969	OPC_pvalue_1e-2_peak_370262	96	.	6.44693	9.64370	6.31041	339
chr15	77319055	77319136	OPC_pvalue_1e-2_peak_370274	60	.	4.28119	6.01457	3.12728	39
chr15	77350711	77350836	OPC_pvalue_1e-2_peak_370291	51	.	3.58166	5.15094	2.39886	52
chr15	77362753	77363679	OPC_pvalue_1e-2_peak_370299a	56	.	4.41924	5.66894	2.82669	466
chr15	77362753	77363679	OPC_pvalue_1e-2_peak_370299b	69	.	5.15578	6.96338	3.95426	758
chr15	77712177	77712884	OPC_pvalue_1e-2_peak_370398	168	.	9.87350	16.89012	12.68933	451
chr15	77789303	77789965	OPC_pvalue_1e-2_peak_370412a	65	.	4.94315	6.52570	3.57409	377
chr15	77789303	77789965	OPC_pvalue_1e-2_peak_370412b	78	.	5.64932	7.81219	4.69403	502
chr15	77789303	77789965	OPC_pvalue_1e-2_peak_370412c	164	.	9.88631	16.44015	12.29811	591
chr15	77796502	77796983	OPC_pvalue_1e-2_peak_370413	68	.	5.10093	6.84728	3.85230	276
chr15	77800389	77800604	OPC_pvalue_1e-2_peak_370416	44	.	3.68270	4.44048	1.79665	19
chr15	77817891	77818036	OPC_pvalue_1e-2_peak_370425	54	.	3.64644	5.46748	2.64960	69
chr15	77830283	77830779	OPC_pvalue_1e-2_peak_370433	58	.	4.61042	5.89659	3.02547	209
chr15	77833856	77834439	OPC_pvalue_1e-2_peak_370434	53	.	4.31965	5.38798	2.59775	376
chr15	77835769	77835997	OPC_pvalue_1e-2_peak_370435	62	.	4.79485	6.23798	3.32131	103
chr15	77846647	77847658	OPC_pvalue_1e-2_peak_370436a	75	.	5.50425	7.58169	4.49137	211
chr15	77846647	77847658	OPC_pvalue_1e-2_peak_370436b	64	.	4.91461	6.46443	3.52003	524
chr15	77846647	77847658	OPC_pvalue_1e-2_peak_370436c	88	.	6.14326	8.82881	5.59270	741
chr15	77849594	77849909	OPC_pvalue_1e-2_peak_370437	45	.	3.80542	4.50517	1.85193	56
chr15	77861058	77861174	OPC_pvalue_1e-2_peak_370438	90	.	5.95643	9.06419	5.79918	59
chr15	77871682	77871755	OPC_pvalue_1e-2_peak_370444	43	.	3.38266	4.39837	1.75911	36
chr15	77882125	77882524	OPC_pvalue_1e-2_peak_370448	64	.	4.39097	6.41891	3.48027	282
chr15	77896867	77897066	OPC_pvalue_1e-2_peak_370456	63	.	4.72404	6.36848	3.43648	71
chr15	77904113	77904369	OPC_pvalue_1e-2_peak_370457	48	.	3.86997	4.85757	2.15175	24
chr15	77908726	77908975	OPC_pvalue_1e-2_peak_370458	43	.	3.36191	4.33276	1.70267	181
chr15	77923329	77923727	OPC_pvalue_1e-2_peak_370462	48	.	3.99566	4.85349	2.15174	277
chr15	77925265	77926078	OPC_pvalue_1e-2_peak_370464a	71	.	5.22436	7.11066	4.08234	52
chr15	77925265	77926078	OPC_pvalue_1e-2_peak_370464b	60	.	4.64387	6.01169	3.12716	257
chr15	77925265	77926078	OPC_pvalue_1e-2_peak_370464c	60	.	4.64387	6.01169	3.12716	727
chr15	77988878	77988989	OPC_pvalue_1e-2_peak_370491	86	.	5.40784	8.66157	5.44491	47
chr15	78031028	78031635	OPC_pvalue_1e-2_peak_370515	53	.	3.62911	5.37785	2.59234	67
chr15	78045844	78046192	OPC_pvalue_1e-2_peak_370524	66	.	4.44800	6.65517	3.68496	68
chr15	78092633	78092890	OPC_pvalue_1e-2_peak_370549	50	.	3.55840	5.04815	2.31268	53
chr15	78100301	78100809	OPC_pvalue_1e-2_peak_370551	68	.	4.92207	6.89603	3.89635	294
chr15	78112196	78112520	OPC_pvalue_1e-2_peak_370557	46	.	3.78444	4.66110	1.98534	71
chr15	78120845	78120952	OPC_pvalue_1e-2_peak_370562	54	.	3.64644	5.46748	2.64960	59
chr15	78128023	78128922	OPC_pvalue_1e-2_peak_370565	53	.	3.62911	5.37785	2.59234	734
chr15	78144232	78144421	OPC_pvalue_1e-2_peak_370571	53	.	3.62911	5.37785	2.59234	85
chr15	78167634	78167714	OPC_pvalue_1e-2_peak_370586	62	.	4.33539	6.20685	3.29469	42
chr15	78297419	78297858	OPC_pvalue_1e-2_peak_370645	67	.	4.86381	6.73327	3.75415	149
chr15	78369963	78370187	OPC_pvalue_1e-2_peak_370670	81	.	5.30316	8.19462	5.03224	68
chr15	78423432	78424342	OPC_pvalue_1e-2_peak_370696	67	.	4.47708	6.78418	3.79772	413
chr15	78441326	78442033	OPC_pvalue_1e-2_peak_370701	123	.	7.87340	12.35105	8.70595	378
chr15	78495679	78495957	OPC_pvalue_1e-2_peak_370715	57	.	4.20239	5.75623	2.90178	127
chr15	78497451	78497566	OPC_pvalue_1e-2_peak_370716	57	.	4.20239	5.75623	2.90178	60
chr15	78556618	78557646	OPC_pvalue_1e-2_peak_370744	49	.	3.53544	4.95138	2.23073	602
chr15	78564953	78565576	OPC_pvalue_1e-2_peak_370750	49	.	3.53544	4.95138	2.23073	198
chr15	78591495	78592120	OPC_pvalue_1e-2_peak_370757	132	.	8.20345	13.24171	9.49162	554
chr15	78729939	78730952	OPC_pvalue_1e-2_peak_370798a	74	.	5.35742	7.41268	4.34395	517
chr15	78729939	78730952	OPC_pvalue_1e-2_peak_370798b	118	.	7.65345	11.81495	8.23219	659
chr15	78799142	78799768	OPC_pvalue_1e-2_peak_370819	54	.	3.64644	5.46748	2.64960	537
chr15	78832521	78833283	OPC_pvalue_1e-2_peak_370828a	93	.	6.33513	9.34982	6.05115	254
chr15	78832521	78833283	OPC_pvalue_1e-2_peak_370828b	92	.	6.29872	9.25743	5.97019	543
chr15	78964260	78964680	OPC_pvalue_1e-2_peak_370867	54	.	3.64644	5.46748	2.64960	132
chr15	79001682	79001972	OPC_pvalue_1e-2_peak_370882	54	.	3.64644	5.46748	2.64960	237
chr15	79043107	79043637	OPC_pvalue_1e-2_peak_370895	52	.	3.60523	5.26053	2.48938	417
chr15	79049241	79049439	OPC_pvalue_1e-2_peak_370896	82	.	5.67445	8.21174	5.04767	43
chr15	79052572	79052823	OPC_pvalue_1e-2_peak_370897	60	.	4.59207	6.05171	3.16007	58
chr15	79057305	79057618	OPC_pvalue_1e-2_peak_370898	41	.	3.30115	4.15062	1.54738	271
chr15	79061909	79062172	OPC_pvalue_1e-2_peak_370899	45	.	3.42495	4.53818	1.87757	129
chr15	79070498	79070953	OPC_pvalue_1e-2_peak_370902a	108	.	7.12702	10.88573	7.40974	52
chr15	79070498	79070953	OPC_pvalue_1e-2_peak_370902b	78	.	5.54324	7.86473	4.74198	182
chr15	79096931	79097185	OPC_pvalue_1e-2_peak_370913	48	.	3.51278	4.85998	2.15175	119
chr15	79103625	79104039	OPC_pvalue_1e-2_peak_370917a	70	.	5.21182	7.08455	4.05882	120
chr15	79103625	79104039	OPC_pvalue_1e-2_peak_370917b	98	.	6.70092	9.87487	6.51565	348
chr15	79143435	79144016	OPC_pvalue_1e-2_peak_370940	48	.	3.51278	4.85998	2.15175	392
chr15	79152472	79153244	OPC_pvalue_1e-2_peak_370945	51	.	3.58166	5.15094	2.39886	144
chr15	79165079	79166089	OPC_pvalue_1e-2_peak_370949a	138	.	8.64534	13.86893	10.04726	199
chr15	79165079	79166089	OPC_pvalue_1e-2_peak_370949b	71	.	5.32021	7.18204	4.13949	703
chr15	79558247	79558805	OPC_pvalue_1e-2_peak_371092	94	.	6.06954	9.46183	6.15066	215
chr15	79576086	79576275	OPC_pvalue_1e-2_peak_371098	71	.	4.55805	7.18127	4.13949	127
chr15	79603062	79603745	OPC_pvalue_1e-2_peak_371104	61	.	4.64396	6.17345	3.26686	432
chr15	79608086	79608546	OPC_pvalue_1e-2_peak_371106	62	.	4.67035	6.23671	3.32121	168
chr15	79631134	79631400	OPC_pvalue_1e-2_peak_371113	54	.	3.64644	5.46748	2.64960	60
chr15	79673494	79673667	OPC_pvalue_1e-2_peak_371134	71	.	4.55805	7.18127	4.13949	87
chr15	79711156	79711384	OPC_pvalue_1e-2_peak_371144	139	.	8.05874	13.99841	10.15948	69
chr15	79724134	79724657	OPC_pvalue_1e-2_peak_371148a	119	.	7.68197	11.90756	8.31468	180
chr15	79724134	79724657	OPC_pvalue_1e-2_peak_371148b	105	.	7.04180	10.57657	7.13891	280
chr15	79724134	79724657	OPC_pvalue_1e-2_peak_371148c	80	.	5.76148	8.03057	4.88921	462
chr15	79968897	79969470	OPC_pvalue_1e-2_peak_371204	54	.	3.64644	5.46748	2.64960	179
chr15	80129914	80130500	OPC_pvalue_1e-2_peak_371252	54	.	3.64644	5.46748	2.64960	127
chr15	80189034	80189499	OPC_pvalue_1e-2_peak_371272	185	.	10.83591	18.54334	14.12429	146
chr15	80215384	80216350	OPC_pvalue_1e-2_peak_371282	68	.	5.10093	6.84728	3.85230	769
chr15	80270429	80270588	OPC_pvalue_1e-2_peak_371295	39	.	3.44210	3.96350	1.38700	32
chr15	80270807	80271340	OPC_pvalue_1e-2_peak_371296a	129	.	8.26105	12.99297	9.27201	134
chr15	80270807	80271340	OPC_pvalue_1e-2_peak_371296b	88	.	6.19579	8.83487	5.59602	369
chr15	80285639	80286614	OPC_pvalue_1e-2_peak_371300	63	.	4.36300	6.31016	3.38422	299
chr15	80325030	80325419	OPC_pvalue_1e-2_peak_371311	68	.	4.92207	6.89603	3.89635	154
chr15	80351385	80352384	OPC_pvalue_1e-2_peak_371317a	155	.	9.29829	15.55185	11.52069	473
chr15	80351385	80352384	OPC_pvalue_1e-2_peak_371317b	65	.	4.98163	6.57940	3.61925	934
chr15	80363165	80363678	OPC_pvalue_1e-2_peak_371322	52	.	3.60523	5.26053	2.48938	247
chr15	80444738	80445280	OPC_pvalue_1e-2_peak_371347	69	.	4.95172	6.98166	3.96928	176
chr15	80532762	80533160	OPC_pvalue_1e-2_peak_371389	48	.	3.84823	4.80658	2.10769	115
chr15	80538693	80539020	OPC_pvalue_1e-2_peak_371391	87	.	6.11583	8.78147	5.54974	201
chr15	80543622	80544682	OPC_pvalue_1e-2_peak_371392a	50	.	4.09812	5.01948	2.28974	431
chr15	80543622	80544682	OPC_pvalue_1e-2_peak_371392b	121	.	7.67641	12.13987	8.51845	964
chr15	80569653	80570032	OPC_pvalue_1e-2_peak_371403	53	.	3.62911	5.37785	2.59234	249
chr15	80578210	80578288	OPC_pvalue_1e-2_peak_371407	54	.	3.64644	5.46748	2.64960	39
chr15	80614000	80614470	OPC_pvalue_1e-2_peak_371420	57	.	4.20239	5.75623	2.90178	314
chr15	80643391	80643937	OPC_pvalue_1e-2_peak_371433	104	.	6.96594	10.48530	7.05611	124
chr15	80671689	80672437	OPC_pvalue_1e-2_peak_371447	115	.	7.52729	11.52394	7.97479	493
chr15	80696020	80697055	OPC_pvalue_1e-2_peak_371458a	57	.	4.34132	5.70129	2.85479	51
chr15	80696020	80697055	OPC_pvalue_1e-2_peak_371458b	109	.	6.72948	10.90713	7.42938	267
chr15	80696020	80697055	OPC_pvalue_1e-2_peak_371458c	47	.	3.85895	4.77206	2.07854	588
chr15	80696020	80697055	OPC_pvalue_1e-2_peak_371458d	76	.	5.30606	7.68978	4.58727	782
chr15	80697770	80697948	OPC_pvalue_1e-2_peak_371459	47	.	3.84541	4.75128	2.06333	20
chr15	80706814	80707613	OPC_pvalue_1e-2_peak_371461	62	.	4.79485	6.23798	3.32131	579
chr15	80708167	80708240	OPC_pvalue_1e-2_peak_371462	39	.	3.42489	3.93137	1.35980	15
chr15	80733117	80733233	OPC_pvalue_1e-2_peak_371477	63	.	4.36300	6.31016	3.38422	69
chr15	80751816	80752568	OPC_pvalue_1e-2_peak_371489	81	.	5.82963	8.18180	5.02180	546
chr15	80765941	80766171	OPC_pvalue_1e-2_peak_371495	46	.	3.44649	4.61288	1.94289	183
chr15	80766750	80766892	OPC_pvalue_1e-2_peak_371496	46	.	3.46831	4.69117	2.00931	36
chr15	80855205	80855311	OPC_pvalue_1e-2_peak_371547	53	.	3.62911	5.37785	2.59234	56
chr15	80858764	80858872	OPC_pvalue_1e-2_peak_371550	46	.	3.46831	4.69117	2.00931	70
chr15	80987179	80988222	OPC_pvalue_1e-2_peak_371602a	97	.	6.68271	9.79705	6.44693	452
chr15	80987179	80988222	OPC_pvalue_1e-2_peak_371602b	60	.	4.67789	6.01958	3.13123	843
chr15	81040372	81040466	OPC_pvalue_1e-2_peak_371629	43	.	3.64352	4.35885	1.72610	43
chr15	81042911	81043266	OPC_pvalue_1e-2_peak_371630	113	.	7.44546	11.34084	7.81377	206
chr15	81071287	81071890	OPC_pvalue_1e-2_peak_371636	162	.	9.78542	16.23638	12.12233	256
chr15	81131539	81131931	OPC_pvalue_1e-2_peak_371658	63	.	4.72404	6.36848	3.43648	154
chr15	81136379	81137283	OPC_pvalue_1e-2_peak_371659	40	.	3.26184	4.03980	1.45162	192
chr15	81146593	81146759	OPC_pvalue_1e-2_peak_371663	54	.	3.64644	5.46748	2.64960	112
chr15	81228455	81229050	OPC_pvalue_1e-2_peak_371708	71	.	5.01211	7.16245	4.12730	167
chr15	81281851	81282468	OPC_pvalue_1e-2_peak_371738	164	.	9.88631	16.44015	12.29811	386
chr15	81293170	81294451	OPC_pvalue_1e-2_peak_371739a	100	.	6.57570	10.01344	6.63993	51
chr15	81293170	81294451	OPC_pvalue_1e-2_peak_371739b	89	.	6.07634	8.92777	5.67926	602
chr15	81293170	81294451	OPC_pvalue_1e-2_peak_371739c	56	.	4.41916	5.64770	2.80821	787
chr15	81307853	81309005	OPC_pvalue_1e-2_peak_371743a	89	.	6.07634	8.92777	5.67926	201
chr15	81307853	81309005	OPC_pvalue_1e-2_peak_371743b	112	.	7.15229	11.26030	7.74158	340
chr15	81342259	81342559	OPC_pvalue_1e-2_peak_371757	81	.	5.64107	8.12096	4.96731	80
chr15	81426376	81426701	OPC_pvalue_1e-2_peak_371791	168	.	9.90344	16.85650	12.66057	219
chr15	81448028	81448509	OPC_pvalue_1e-2_peak_371803	66	.	4.44800	6.65517	3.68496	155
chr15	81466550	81466885	OPC_pvalue_1e-2_peak_371813	79	.	5.23560	7.92549	4.79615	68
chr15	81474121	81474707	OPC_pvalue_1e-2_peak_371814	102	.	6.91898	10.24874	6.84728	478
chr15	81487489	81488014	OPC_pvalue_1e-2_peak_371819	150	.	9.23574	15.08694	11.11795	435
chr15	81508951	81509256	OPC_pvalue_1e-2_peak_371827	84	.	5.37249	8.49611	5.29933	241
chr15	81558939	81559084	OPC_pvalue_1e-2_peak_371857	71	.	5.01211	7.16245	4.12730	56
chr15	81596745	81597052	OPC_pvalue_1e-2_peak_371884	51	.	3.58166	5.15094	2.39886	70
chr15	81616340	81616869	OPC_pvalue_1e-2_peak_371892a	215	.	11.88540	21.56629	16.71986	254
chr15	81616340	81616869	OPC_pvalue_1e-2_peak_371892b	230	.	12.51095	23.09082	18.01113	375
chr15	81622997	81623288	OPC_pvalue_1e-2_peak_371894	54	.	3.64644	5.46748	2.64960	229
chr15	81666458	81666634	OPC_pvalue_1e-2_peak_371917	61	.	4.30812	6.10846	3.20946	76
chr15	81773055	81773159	OPC_pvalue_1e-2_peak_371953	71	.	4.55805	7.18127	4.13949	52
chr15	81784596	81785145	OPC_pvalue_1e-2_peak_371959	62	.	4.33539	6.20685	3.29469	326
chr15	81823536	81823671	OPC_pvalue_1e-2_peak_371971	54	.	3.64644	5.46748	2.64960	51
chr15	82042090	82042772	OPC_pvalue_1e-2_peak_372039	42	.	3.32116	4.20906	1.59714	404
chr15	82044904	82045285	OPC_pvalue_1e-2_peak_372040	56	.	4.17676	5.67691	2.83122	319
chr15	82169674	82170500	OPC_pvalue_1e-2_peak_372086	52	.	3.60523	5.26053	2.48938	548
chr15	82337913	82338828	OPC_pvalue_1e-2_peak_372137a	48	.	3.51258	4.82766	2.12779	290
chr15	82337913	82338828	OPC_pvalue_1e-2_peak_372137b	48	.	3.51258	4.82766	2.12779	399
chr15	82337913	82338828	OPC_pvalue_1e-2_peak_372137c	71	.	4.47056	7.19842	4.15458	491
chr15	82337913	82338828	OPC_pvalue_1e-2_peak_372137d	178	.	7.98314	17.86172	13.53435	639
chr15	82339101	82339846	OPC_pvalue_1e-2_peak_372138a	40	.	3.17844	4.08285	1.49135	49
chr15	82339101	82339846	OPC_pvalue_1e-2_peak_372138b	107	.	5.73449	10.74030	7.28335	325
chr15	82339101	82339846	OPC_pvalue_1e-2_peak_372138c	63	.	4.14158	6.35961	3.42947	455
chr15	82346471	82346893	OPC_pvalue_1e-2_peak_372140	50	.	3.55840	5.04815	2.31268	356
chr15	82352405	82353072	OPC_pvalue_1e-2_peak_372143	111	.	7.21038	11.10345	7.60350	68
chr15	82392860	82393175	OPC_pvalue_1e-2_peak_372159	54	.	3.64644	5.46748	2.64960	62
chr15	82490297	82490662	OPC_pvalue_1e-2_peak_372206	54	.	3.64644	5.46748	2.64960	296
chr15	82554850	82555358	OPC_pvalue_1e-2_peak_372229a	76	.	5.44874	7.62969	4.53436	54
chr15	82554850	82555358	OPC_pvalue_1e-2_peak_372229b	76	.	5.44874	7.62969	4.53436	273
chr15	82824653	82825094	OPC_pvalue_1e-2_peak_372242	142	.	8.11176	14.24781	10.37838	374
chr15	83023760	83023867	OPC_pvalue_1e-2_peak_372247	89	.	5.46966	8.97384	5.71861	53
chr15	83240512	83241049	OPC_pvalue_1e-2_peak_372265a	57	.	4.44313	5.71997	2.87041	47
chr15	83240512	83241049	OPC_pvalue_1e-2_peak_372265b	83	.	5.92417	8.38401	5.19908	162
chr15	83279260	83279365	OPC_pvalue_1e-2_peak_372280	54	.	3.64644	5.46748	2.64960	52
chr15	83316015	83316848	OPC_pvalue_1e-2_peak_372291	75	.	5.41796	7.55548	4.46895	570
chr15	83377890	83378404	OPC_pvalue_1e-2_peak_372336	142	.	8.86041	14.27894	10.40599	361
chr15	83378589	83378833	OPC_pvalue_1e-2_peak_372337a	100	.	6.81570	10.04886	6.67073	55
chr15	83378589	83378833	OPC_pvalue_1e-2_peak_372337b	87	.	6.13413	8.71645	5.49243	165
chr15	83418737	83419475	OPC_pvalue_1e-2_peak_372346a	97	.	6.66469	9.79542	6.44646	517
chr15	83418737	83419475	OPC_pvalue_1e-2_peak_372346b	70	.	5.18365	7.02331	4.00671	682
chr15	83478215	83479134	OPC_pvalue_1e-2_peak_372364a	140	.	8.60056	14.02504	10.18216	132
chr15	83478215	83479134	OPC_pvalue_1e-2_peak_372364b	76	.	5.52893	7.62404	4.53058	415
chr15	83478215	83479134	OPC_pvalue_1e-2_peak_372364c	100	.	6.75759	10.07453	6.69398	567
chr15	83519661	83519990	OPC_pvalue_1e-2_peak_372382	93	.	6.03136	9.32317	6.02841	115
chr15	83585122	83585644	OPC_pvalue_1e-2_peak_372406	71	.	4.55805	7.18127	4.13949	448
chr15	83621147	83621605	OPC_pvalue_1e-2_peak_372425	62	.	4.33539	6.20685	3.29469	270
chr15	83654511	83655287	OPC_pvalue_1e-2_peak_372438	67	.	4.86381	6.73327	3.75415	54
chr15	83669165	83669510	OPC_pvalue_1e-2_peak_372441	54	.	3.64644	5.46748	2.64960	227
chr15	83679839	83680593	OPC_pvalue_1e-2_peak_372443a	74	.	5.38752	7.48318	4.40387	366
chr15	83679839	83680593	OPC_pvalue_1e-2_peak_372443b	89	.	6.15716	8.91201	5.66515	565
chr15	83687277	83687592	OPC_pvalue_1e-2_peak_372444	63	.	4.36300	6.31016	3.38422	67
chr15	83735263	83736335	OPC_pvalue_1e-2_peak_372461a	91	.	6.31313	9.12568	5.85306	608
chr15	83735263	83736335	OPC_pvalue_1e-2_peak_372461b	188	.	10.78201	18.85126	14.39004	921
chr15	83875847	83877163	OPC_pvalue_1e-2_peak_372539a	79	.	5.63761	7.97806	4.84201	69
chr15	83875847	83877163	OPC_pvalue_1e-2_peak_372539b	47	.	3.94633	4.77444	2.07914	194
chr15	83875847	83877163	OPC_pvalue_1e-2_peak_372539c	102	.	6.73741	10.28030	6.87625	690
chr15	83875847	83877163	OPC_pvalue_1e-2_peak_372539d	47	.	3.93016	4.74863	2.06105	1104
chr15	84107590	84107763	OPC_pvalue_1e-2_peak_372609	52	.	3.60523	5.26053	2.48938	72
chr15	84115810	84116846	OPC_pvalue_1e-2_peak_372612a	94	.	6.49266	9.44705	6.13758	62
chr15	84115810	84116846	OPC_pvalue_1e-2_peak_372612b	57	.	4.54486	5.77904	2.92119	232
chr15	84115810	84116846	OPC_pvalue_1e-2_peak_372612c	46	.	3.89560	4.66210	1.98561	357
chr15	84115810	84116846	OPC_pvalue_1e-2_peak_372612d	69	.	5.21887	6.99745	3.98380	769
chr15	84228265	84228476	OPC_pvalue_1e-2_peak_372662	54	.	3.64644	5.46748	2.64960	59
chr15	84315983	84316112	OPC_pvalue_1e-2_peak_372700	52	.	3.60523	5.26053	2.48938	57
chr15	84322309	84322695	OPC_pvalue_1e-2_peak_372701	76	.	5.16974	7.68256	4.58104	186
chr15	84432980	84433501	OPC_pvalue_1e-2_peak_372744	72	.	5.04286	7.25809	4.20684	420
chr15	84483581	84485105	OPC_pvalue_1e-2_peak_372768	49	.	3.53544	4.95138	2.23073	870
chr15	84506833	84506922	OPC_pvalue_1e-2_peak_372782	54	.	3.64644	5.46748	2.64960	45
chr15	84616033	84616244	OPC_pvalue_1e-2_peak_372822	71	.	4.55805	7.18127	4.13949	61
chr15	84748502	84749243	OPC_pvalue_1e-2_peak_372869	67	.	4.86381	6.73327	3.75415	245
chr15	84811372	84811950	OPC_pvalue_1e-2_peak_372882	79	.	5.23560	7.92549	4.79615	408
chr15	84852907	84853012	OPC_pvalue_1e-2_peak_372896	54	.	3.64644	5.46748	2.64960	51
chr15	84853999	84854098	OPC_pvalue_1e-2_peak_372897	54	.	3.64644	5.46748	2.64960	50
chr15	85043548	85043695	OPC_pvalue_1e-2_peak_372934	208	.	10.93933	20.88009	16.12797	89
chr15	85113313	85113578	OPC_pvalue_1e-2_peak_372945	43	.	3.36191	4.33276	1.70267	221
chr15	85114004	85114447	OPC_pvalue_1e-2_peak_372946	71	.	5.01211	7.16245	4.12730	344
chr15	85122483	85122862	OPC_pvalue_1e-2_peak_372949	51	.	3.58166	5.15094	2.39886	58
chr15	85131324	85131554	OPC_pvalue_1e-2_peak_372951	61	.	4.30812	6.10846	3.20946	168
chr15	85143706	85144351	OPC_pvalue_1e-2_peak_372957	112	.	7.40521	11.25228	7.73457	482
chr15	85174363	85174854	OPC_pvalue_1e-2_peak_372969	84	.	5.77367	8.43624	5.24628	340
chr15	85176748	85177490	OPC_pvalue_1e-2_peak_372970a	91	.	6.06612	9.18626	5.90682	97
chr15	85176748	85177490	OPC_pvalue_1e-2_peak_372970b	60	.	4.54959	6.02648	3.13766	313
chr15	85176748	85177490	OPC_pvalue_1e-2_peak_372970c	60	.	4.54959	6.02648	3.13766	465
chr15	85197025	85198245	OPC_pvalue_1e-2_peak_372978a	117	.	7.42052	11.70686	8.13893	539
chr15	85197025	85198245	OPC_pvalue_1e-2_peak_372978b	92	.	6.27890	9.26199	5.97346	653
chr15	85259133	85259869	OPC_pvalue_1e-2_peak_372993a	152	.	9.32434	15.20878	11.22379	307
chr15	85259133	85259869	OPC_pvalue_1e-2_peak_372993b	107	.	7.17257	10.75800	7.29799	597
chr15	85290855	85292228	OPC_pvalue_1e-2_peak_373001a	102	.	6.70991	10.23473	6.83550	850
chr15	85290855	85292228	OPC_pvalue_1e-2_peak_373001b	193	.	10.62402	19.37187	14.83754	978
chr15	85290855	85292228	OPC_pvalue_1e-2_peak_373001c	47	.	3.91411	4.72310	2.03725	1287
chr15	85365928	85366159	OPC_pvalue_1e-2_peak_373036	83	.	5.70823	8.30550	5.13107	127
chr15	85366386	85366517	OPC_pvalue_1e-2_peak_373037	40	.	3.26184	4.03980	1.45162	59
chr15	85367448	85367672	OPC_pvalue_1e-2_peak_373038	40	.	3.26184	4.03980	1.45162	188
chr15	85471355	85471736	OPC_pvalue_1e-2_peak_373081	54	.	3.64644	5.46748	2.64960	270
chr15	85504208	85504519	OPC_pvalue_1e-2_peak_373104	54	.	3.64644	5.46748	2.64960	69
chr15	85512676	85512837	OPC_pvalue_1e-2_peak_373109	70	.	4.53638	7.06887	4.04675	71
chr15	85523697	85525420	OPC_pvalue_1e-2_peak_373115a	44	.	3.73134	4.43567	1.79356	238
chr15	85523697	85525420	OPC_pvalue_1e-2_peak_373115b	86	.	5.93280	8.69362	5.47340	473
chr15	85523697	85525420	OPC_pvalue_1e-2_peak_373115c	64	.	4.83507	6.47824	3.53172	898
chr15	85587460	85587816	OPC_pvalue_1e-2_peak_373149	71	.	4.55805	7.18127	4.13949	268
chr15	85635284	85635574	OPC_pvalue_1e-2_peak_373160	125	.	7.70614	12.59988	8.92505	121
chr15	85720562	85720808	OPC_pvalue_1e-2_peak_373195	100	.	6.60229	10.08138	6.69958	169
chr15	85839860	85840510	OPC_pvalue_1e-2_peak_373217	96	.	6.10820	9.60739	6.28033	155
chr15	85873337	85873410	OPC_pvalue_1e-2_peak_373225	46	.	3.46831	4.69117	2.00931	35
chr15	85923486	85924207	OPC_pvalue_1e-2_peak_373238	216	.	11.93992	21.66453	16.80163	274
chr15	86006607	86006990	OPC_pvalue_1e-2_peak_373271	51	.	3.58166	5.15094	2.39886	72
chr15	86125811	86126247	OPC_pvalue_1e-2_peak_373327	77	.	5.62035	7.75457	4.64466	314
chr15	86162239	86162688	OPC_pvalue_1e-2_peak_373349	62	.	4.67035	6.23671	3.32121	367
chr15	86245851	86246521	OPC_pvalue_1e-2_peak_373383	46	.	3.46831	4.69117	2.00931	53
chr15	86267771	86268320	OPC_pvalue_1e-2_peak_373393	71	.	4.55805	7.18127	4.13949	66
chr15	86273704	86273847	OPC_pvalue_1e-2_peak_373394	60	.	4.28119	6.01457	3.12728	71
chr15	86285038	86285557	OPC_pvalue_1e-2_peak_373397	63	.	4.72404	6.36848	3.43648	222
chr15	86293044	86293313	OPC_pvalue_1e-2_peak_373399	46	.	3.66943	4.66398	1.98734	213
chr15	86293580	86294443	OPC_pvalue_1e-2_peak_373400a	52	.	3.90290	5.23527	2.47360	61
chr15	86293580	86294443	OPC_pvalue_1e-2_peak_373400b	69	.	4.68348	6.97891	3.96896	249
chr15	86294658	86295233	OPC_pvalue_1e-2_peak_373401a	52	.	3.90290	5.23527	2.47360	38
chr15	86294658	86295233	OPC_pvalue_1e-2_peak_373401b	60	.	4.29319	6.08865	3.19388	163
chr15	86294658	86295233	OPC_pvalue_1e-2_peak_373401c	79	.	5.07376	7.90322	4.77585	268
chr15	86298370	86298490	OPC_pvalue_1e-2_peak_373402	46	.	3.66943	4.66398	1.98734	51
chr15	86302661	86302791	OPC_pvalue_1e-2_peak_373403	47	.	3.95179	4.76187	2.07137	50
chr15	86309176	86309919	OPC_pvalue_1e-2_peak_373406	52	.	4.19375	5.21198	2.45168	175
chr15	86337524	86338499	OPC_pvalue_1e-2_peak_373418a	48	.	4.01238	4.88040	2.17045	89
chr15	86337524	86338499	OPC_pvalue_1e-2_peak_373418b	105	.	6.87837	10.51513	7.08396	639
chr15	86337524	86338499	OPC_pvalue_1e-2_peak_373418c	156	.	9.17116	15.67383	11.62888	771
chr15	86368943	86369281	OPC_pvalue_1e-2_peak_373437	53	.	3.62911	5.37785	2.59234	277
chr15	86383579	86384073	OPC_pvalue_1e-2_peak_373445	67	.	4.47708	6.78418	3.79772	413
chr15	86397776	86397975	OPC_pvalue_1e-2_peak_373456	46	.	3.46831	4.69117	2.00931	134
chr15	86408177	86408660	OPC_pvalue_1e-2_peak_373459	62	.	4.33539	6.20685	3.29469	404
chr15	86413512	86413718	OPC_pvalue_1e-2_peak_373460	49	.	3.53544	4.95138	2.23073	148
chr15	86429205	86429975	OPC_pvalue_1e-2_peak_373469	64	.	4.39097	6.41891	3.48027	528
chr15	86453550	86454455	OPC_pvalue_1e-2_peak_373482	64	.	4.39097	6.41891	3.48027	712
chr15	86517373	86517780	OPC_pvalue_1e-2_peak_373511	71	.	4.55805	7.18127	4.13949	304
chr15	86583504	86584332	OPC_pvalue_1e-2_peak_373550a	77	.	5.50176	7.75612	4.64548	335
chr15	86583504	86584332	OPC_pvalue_1e-2_peak_373550b	177	.	9.94310	17.78374	13.46650	543
chr15	86583504	86584332	OPC_pvalue_1e-2_peak_373550c	138	.	8.28592	13.81622	10.00041	645
chr15	86606367	86607278	OPC_pvalue_1e-2_peak_373559	55	.	4.37222	5.57009	2.73906	412
chr15	86775578	86775691	OPC_pvalue_1e-2_peak_373638	81	.	5.64107	8.12096	4.96731	59
chr15	86779779	86780112	OPC_pvalue_1e-2_peak_373640	68	.	4.89277	6.81329	3.82203	260
chr15	86856343	86856610	OPC_pvalue_1e-2_peak_373669	44	.	3.40368	4.46677	1.81782	42
chr15	86906151	86906671	OPC_pvalue_1e-2_peak_373693	80	.	5.26917	8.05644	4.90944	250
chr15	87151836	87152095	OPC_pvalue_1e-2_peak_373769	54	.	3.64644	5.46748	2.64960	68
chr15	87392331	87392632	OPC_pvalue_1e-2_peak_373858	64	.	4.39097	6.41891	3.48027	86
chr15	87422726	87423244	OPC_pvalue_1e-2_peak_373877	50	.	3.55840	5.04815	2.31268	466
chr15	87436115	87436460	OPC_pvalue_1e-2_peak_373886	71	.	4.55805	7.18127	4.13949	139
chr15	87459182	87459640	OPC_pvalue_1e-2_peak_373896a	52	.	4.04240	5.23861	2.47679	44
chr15	87459182	87459640	OPC_pvalue_1e-2_peak_373896b	91	.	5.81994	9.10455	5.83349	164
chr15	87459182	87459640	OPC_pvalue_1e-2_peak_373896c	91	.	5.83902	9.13513	5.86155	404
chr15	87459827	87460686	OPC_pvalue_1e-2_peak_373897a	124	.	7.18649	12.40275	8.75065	290
chr15	87459827	87460686	OPC_pvalue_1e-2_peak_373897b	112	.	6.71532	11.24947	7.73306	688
chr15	87479091	87479337	OPC_pvalue_1e-2_peak_373907	54	.	3.64644	5.46748	2.64960	183
chr15	87541337	87541746	OPC_pvalue_1e-2_peak_373931	70	.	4.53638	7.06887	4.04675	342
chr15	88266002	88266560	OPC_pvalue_1e-2_peak_374196	58	.	4.49169	5.82547	2.96322	251
chr15	88270714	88270859	OPC_pvalue_1e-2_peak_374197	86	.	6.05510	8.67509	5.45681	69
chr15	88320359	88320865	OPC_pvalue_1e-2_peak_374216	71	.	4.55805	7.18127	4.13949	207
chr15	88335946	88336510	OPC_pvalue_1e-2_peak_374225	53	.	3.62911	5.37785	2.59234	51
chr15	88408970	88409186	OPC_pvalue_1e-2_peak_374260	63	.	4.36300	6.31016	3.38422	68
chr15	88418519	88419085	OPC_pvalue_1e-2_peak_374263a	52	.	4.22450	5.22796	2.46645	44
chr15	88418519	88419085	OPC_pvalue_1e-2_peak_374263b	164	.	9.61365	16.43402	12.29510	227
chr15	88439908	88440591	OPC_pvalue_1e-2_peak_374270a	93	.	6.46204	9.39162	6.08913	318
chr15	88439908	88440591	OPC_pvalue_1e-2_peak_374270b	134	.	8.40065	13.41579	9.64604	429
chr15	88497120	88497510	OPC_pvalue_1e-2_peak_374298a	88	.	6.19579	8.83487	5.59602	136
chr15	88497120	88497510	OPC_pvalue_1e-2_peak_374298b	88	.	6.22708	8.89558	5.65104	325
chr15	88558645	88558970	OPC_pvalue_1e-2_peak_374333	115	.	7.38310	11.58128	8.02558	228
chr15	88602350	88602667	OPC_pvalue_1e-2_peak_374362	54	.	4.10172	5.45601	2.64960	89
chr15	88612886	88613295	OPC_pvalue_1e-2_peak_374365	62	.	4.33539	6.20685	3.29469	213
chr15	88649278	88649628	OPC_pvalue_1e-2_peak_374391	97	.	6.48508	9.74780	6.40390	220
chr15	88717843	88717944	OPC_pvalue_1e-2_peak_374440	62	.	4.33539	6.20685	3.29469	47
chr15	88745621	88745843	OPC_pvalue_1e-2_peak_374464	54	.	3.64644	5.46748	2.64960	174
chr15	88758731	88758804	OPC_pvalue_1e-2_peak_374476	45	.	3.42495	4.53818	1.87757	34
chr15	88759836	88759930	OPC_pvalue_1e-2_peak_374477	46	.	3.46831	4.69117	2.00931	57
chr15	88765346	88765419	OPC_pvalue_1e-2_peak_374478	43	.	3.36191	4.33276	1.70267	41
chr15	88789776	88790622	OPC_pvalue_1e-2_peak_374489	59	.	4.54133	5.93590	3.05871	458
chr15	88799412	88800350	OPC_pvalue_1e-2_peak_374491	68	.	4.40812	6.80854	3.81980	707
chr15	88800867	88801550	OPC_pvalue_1e-2_peak_374492a	85	.	5.08630	8.55953	5.35453	138
chr15	88800867	88801550	OPC_pvalue_1e-2_peak_374492b	59	.	4.06904	5.97918	3.09806	476
chr15	88817911	88818171	OPC_pvalue_1e-2_peak_374496	111	.	6.93662	11.18031	7.67189	53
chr15	88975571	88976126	OPC_pvalue_1e-2_peak_374561	48	.	3.51278	4.85998	2.15175	297
chr15	88993538	88993837	OPC_pvalue_1e-2_peak_374570	48	.	3.51278	4.85998	2.15175	72
chr15	89010250	89011199	OPC_pvalue_1e-2_peak_374580a	85	.	6.04392	8.54592	5.34240	229
chr15	89010250	89011199	OPC_pvalue_1e-2_peak_374580b	72	.	5.37237	7.27863	4.22399	400
chr15	89010250	89011199	OPC_pvalue_1e-2_peak_374580c	85	.	6.04392	8.54592	5.34240	507
chr15	89010250	89011199	OPC_pvalue_1e-2_peak_374580d	60	.	4.67789	6.01958	3.13123	722
chr15	89019771	89020088	OPC_pvalue_1e-2_peak_374581	55	.	4.12643	5.52700	2.70016	41
chr15	89024313	89024502	OPC_pvalue_1e-2_peak_374582	67	.	4.86381	6.73327	3.75415	71
chr15	89049871	89050200	OPC_pvalue_1e-2_peak_374597	74	.	5.10551	7.46124	4.38563	258
chr15	89089463	89090131	OPC_pvalue_1e-2_peak_374615a	108	.	7.21028	10.88283	7.40815	154
chr15	89089463	89090131	OPC_pvalue_1e-2_peak_374615b	136	.	8.52124	13.63745	9.84123	280
chr15	89089463	89090131	OPC_pvalue_1e-2_peak_374615c	110	.	7.27995	11.01162	7.52187	463
chr15	89089463	89090131	OPC_pvalue_1e-2_peak_374615d	96	.	6.61813	9.67690	6.34082	565
chr15	89147478	89148032	OPC_pvalue_1e-2_peak_374630	45	.	3.82312	4.53568	1.87757	337
chr15	89148540	89149175	OPC_pvalue_1e-2_peak_374632a	67	.	5.07389	6.73982	3.75844	94
chr15	89148540	89149175	OPC_pvalue_1e-2_peak_374632b	66	.	5.00438	6.61872	3.65502	524
chr15	89164189	89164850	OPC_pvalue_1e-2_peak_374636a	118	.	7.65345	11.81495	8.23219	295
chr15	89164189	89164850	OPC_pvalue_1e-2_peak_374636b	88	.	6.12276	8.83110	5.59345	425
chr15	89192137	89192910	OPC_pvalue_1e-2_peak_374653	49	.	3.53544	4.95138	2.23073	703
chr15	89200818	89200895	OPC_pvalue_1e-2_peak_374655	78	.	5.20246	7.80107	4.68470	35
chr15	89225034	89225439	OPC_pvalue_1e-2_peak_374669	65	.	4.77897	6.50788	3.55823	186
chr15	89233411	89233504	OPC_pvalue_1e-2_peak_374670	60	.	4.28119	6.01457	3.12728	46
chr15	89233705	89233809	OPC_pvalue_1e-2_peak_374671	93	.	6.03136	9.32317	6.02841	48
chr15	89248407	89249039	OPC_pvalue_1e-2_peak_374675a	103	.	6.98959	10.38778	6.97145	169
chr15	89248407	89249039	OPC_pvalue_1e-2_peak_374675b	90	.	6.32289	9.08417	5.81441	284
chr15	89248407	89249039	OPC_pvalue_1e-2_peak_374675c	64	.	4.91780	6.47559	3.52968	435
chr15	89252083	89252156	OPC_pvalue_1e-2_peak_374676	38	.	3.40785	3.89979	1.33080	32
chr15	89258168	89258414	OPC_pvalue_1e-2_peak_374678	56	.	4.39560	5.61900	2.78166	70
chr15	89260853	89261140	OPC_pvalue_1e-2_peak_374680	47	.	3.82673	4.75687	2.06717	168
chr15	89290393	89290580	OPC_pvalue_1e-2_peak_374692	54	.	3.64644	5.46748	2.64960	70
chr15	89312480	89313216	OPC_pvalue_1e-2_peak_374700a	161	.	9.64754	16.18011	12.07456	460
chr15	89312480	89313216	OPC_pvalue_1e-2_peak_374700b	133	.	8.36120	13.34394	9.58122	650
chr15	89319892	89320394	OPC_pvalue_1e-2_peak_374701	138	.	8.61124	13.83732	10.01828	231
chr15	89346147	89347219	OPC_pvalue_1e-2_peak_374715	62	.	4.67035	6.23671	3.32121	419
chr15	89362301	89362703	OPC_pvalue_1e-2_peak_374721	54	.	3.64644	5.46748	2.64960	48
chr15	89377039	89377804	OPC_pvalue_1e-2_peak_374724	118	.	7.65345	11.81495	8.23219	87
chr15	89447915	89448269	OPC_pvalue_1e-2_peak_374759	88	.	5.88334	8.82639	5.59124	285
chr15	89455773	89455849	OPC_pvalue_1e-2_peak_374761	50	.	3.93670	5.01899	2.28968	34
chr15	89475120	89476354	OPC_pvalue_1e-2_peak_374766	49	.	3.53544	4.95138	2.23073	307
chr15	89560784	89561495	OPC_pvalue_1e-2_peak_374795	52	.	3.60523	5.26053	2.48938	317
chr15	89602068	89602413	OPC_pvalue_1e-2_peak_374813	135	.	8.51393	13.59808	9.80650	158
chr15	89623118	89623545	OPC_pvalue_1e-2_peak_374817	87	.	5.84746	8.71442	5.49167	267
chr15	89631341	89631818	OPC_pvalue_1e-2_peak_374818a	164	.	9.16684	16.49214	12.34552	152
chr15	89631341	89631818	OPC_pvalue_1e-2_peak_374818b	115	.	7.12976	11.55563	8.00326	267
chr15	89639799	89640350	OPC_pvalue_1e-2_peak_374820	59	.	4.56656	5.99310	3.10982	503
chr15	89647799	89648059	OPC_pvalue_1e-2_peak_374821	39	.	3.22347	3.93622	1.36164	205
chr15	89676204	89676348	OPC_pvalue_1e-2_peak_374836	50	.	3.95946	5.07586	2.33627	55
chr15	89679802	89680266	OPC_pvalue_1e-2_peak_374837	45	.	3.74308	4.56981	1.90614	61
chr15	89701618	89701691	OPC_pvalue_1e-2_peak_374849	44	.	3.40368	4.46677	1.81782	57
chr15	89708373	89708489	OPC_pvalue_1e-2_peak_374850	42	.	3.32116	4.20906	1.59714	68
chr15	89730136	89730342	OPC_pvalue_1e-2_peak_374854	55	.	4.34909	5.52219	2.69871	115
chr15	89730954	89731240	OPC_pvalue_1e-2_peak_374855	43	.	3.62424	4.31930	1.69399	109
chr15	89740776	89741174	OPC_pvalue_1e-2_peak_374856	74	.	5.28933	7.41332	4.34412	259
chr15	89741942	89742562	OPC_pvalue_1e-2_peak_374857	54	.	4.26439	5.40194	2.61124	303
chr15	89750084	89750414	OPC_pvalue_1e-2_peak_374859	97	.	6.48508	9.74780	6.40390	194
chr15	89764977	89765185	OPC_pvalue_1e-2_peak_374863	121	.	7.56430	12.12922	8.50968	61
chr15	89785397	89785770	OPC_pvalue_1e-2_peak_374869	77	.	5.47988	7.70589	4.60047	155
chr15	89787081	89787540	OPC_pvalue_1e-2_peak_374870	63	.	4.69704	6.30170	3.37843	114
chr15	89850355	89850742	OPC_pvalue_1e-2_peak_374901	67	.	4.47708	6.78418	3.79772	66
chr15	89877420	89878454	OPC_pvalue_1e-2_peak_374918a	80	.	5.66091	8.01636	4.87667	464
chr15	89877420	89878454	OPC_pvalue_1e-2_peak_374918b	116	.	7.35918	11.60415	8.04547	739
chr15	89877420	89878454	OPC_pvalue_1e-2_peak_374918c	103	.	6.76514	10.32632	6.91538	825
chr15	89899942	89900201	OPC_pvalue_1e-2_peak_374921	42	.	3.58629	4.24258	1.62770	224
chr15	89905520	89905927	OPC_pvalue_1e-2_peak_374923	47	.	3.84541	4.75128	2.06333	302
chr15	89908242	89908707	OPC_pvalue_1e-2_peak_374924	60	.	4.40490	6.01999	3.13149	320
chr15	89910618	89911027	OPC_pvalue_1e-2_peak_374925	114	.	6.84963	11.46721	7.92519	244
chr15	89914822	89915210	OPC_pvalue_1e-2_peak_374926	60	.	4.58342	6.07961	3.18533	345
chr15	89922047	89922349	OPC_pvalue_1e-2_peak_374929	39	.	3.49773	3.99458	1.41330	246
chr15	89923398	89923484	OPC_pvalue_1e-2_peak_374931	52	.	4.26206	5.29078	2.51822	44
chr15	89926817	89927153	OPC_pvalue_1e-2_peak_374932	43	.	3.70256	4.33054	1.70267	54
chr15	89933080	89933258	OPC_pvalue_1e-2_peak_374934	61	.	4.72398	6.10482	3.20911	46
chr15	89942474	89943481	OPC_pvalue_1e-2_peak_374935a	58	.	4.46717	5.89742	3.02596	317
chr15	89942474	89943481	OPC_pvalue_1e-2_peak_374935b	68	.	4.94560	6.86712	3.87021	576
chr15	89942474	89943481	OPC_pvalue_1e-2_peak_374935c	78	.	5.42059	7.87155	4.74661	780
chr15	89951483	89951780	OPC_pvalue_1e-2_peak_374940	39	.	3.45363	3.92405	1.35379	230
chr15	89952438	89952757	OPC_pvalue_1e-2_peak_374941	49	.	4.08068	4.99105	2.26542	198
chr15	89954886	89955017	OPC_pvalue_1e-2_peak_374942	67	.	5.09749	6.78128	3.79751	67
chr15	89959691	89959764	OPC_pvalue_1e-2_peak_374943	42	.	3.34141	4.26972	1.64996	41
chr15	89962559	89962851	OPC_pvalue_1e-2_peak_374944	59	.	4.25459	5.92478	3.04940	249
chr15	89976646	89977353	OPC_pvalue_1e-2_peak_374947a	97	.	6.55191	9.72096	6.38027	94
chr15	89976646	89977353	OPC_pvalue_1e-2_peak_374947b	61	.	4.70367	6.11022	3.21014	370
chr15	89976646	89977353	OPC_pvalue_1e-2_peak_374947c	72	.	5.29163	7.22243	4.17531	499
chr15	89988782	89989547	OPC_pvalue_1e-2_peak_374949	72	.	5.26910	7.21123	4.16560	495
chr15	90005581	90006079	OPC_pvalue_1e-2_peak_374954	59	.	4.25459	5.92478	3.04940	425
chr15	90118402	90118805	OPC_pvalue_1e-2_peak_374990	80	.	5.26917	8.05644	4.90944	122
chr15	90197717	90197899	OPC_pvalue_1e-2_peak_375011	47	.	3.49040	4.77340	2.07854	109
chr15	90198454	90198927	OPC_pvalue_1e-2_peak_375013	47	.	3.49040	4.77340	2.07854	149
chr15	90208350	90209443	OPC_pvalue_1e-2_peak_375017	71	.	4.55805	7.18127	4.13949	721
chr15	90293835	90294492	OPC_pvalue_1e-2_peak_375045a	73	.	5.42557	7.37831	4.31252	93
chr15	90293835	90294492	OPC_pvalue_1e-2_peak_375045b	99	.	6.78196	9.98440	6.61251	333
chr15	90319526	90320257	OPC_pvalue_1e-2_peak_375058	63	.	4.36300	6.31016	3.38422	483
chr15	90418334	90418653	OPC_pvalue_1e-2_peak_375091	71	.	4.55805	7.18127	4.13949	66
chr15	90436859	90437656	OPC_pvalue_1e-2_peak_375094	130	.	8.28001	13.04990	9.32303	521
chr15	90455352	90456307	OPC_pvalue_1e-2_peak_375100	49	.	3.91420	4.96371	2.24042	326
chr15	90514893	90515110	OPC_pvalue_1e-2_peak_375136	51	.	3.58166	5.15094	2.39886	93
chr15	90544693	90545242	OPC_pvalue_1e-2_peak_375145	46	.	3.89560	4.66210	1.98561	299
chr15	90606125	90606493	OPC_pvalue_1e-2_peak_375178	52	.	3.60523	5.26053	2.48938	69
chr15	90644417	90644753	OPC_pvalue_1e-2_peak_375204	42	.	3.59159	4.21970	1.60729	294
chr15	90645361	90646186	OPC_pvalue_1e-2_peak_375205	167	.	9.30521	16.72071	12.54234	440
chr15	90701230	90701494	OPC_pvalue_1e-2_peak_375220	80	.	5.26917	8.05644	4.90944	121
chr15	90717429	90718183	OPC_pvalue_1e-2_peak_375225	47	.	3.49040	4.77340	2.07854	525
chr15	90735121	90735795	OPC_pvalue_1e-2_peak_375230	66	.	4.83520	6.65579	3.68496	253
chr15	90744357	90744776	OPC_pvalue_1e-2_peak_375231	71	.	5.01211	7.16245	4.12730	253
chr15	90776626	90777525	OPC_pvalue_1e-2_peak_375244	211	.	11.85536	21.15698	16.36600	681
chr15	90792721	90793109	OPC_pvalue_1e-2_peak_375249	104	.	6.72382	10.45234	7.02930	59
chr15	90808410	90809450	OPC_pvalue_1e-2_peak_375253a	65	.	4.96877	6.57675	3.61836	236
chr15	90808410	90809450	OPC_pvalue_1e-2_peak_375253b	165	.	9.93754	16.54482	12.39039	529
chr15	90863372	90863513	OPC_pvalue_1e-2_peak_375280	71	.	4.55805	7.18127	4.13949	65
chr15	90895037	90895658	OPC_pvalue_1e-2_peak_375293	144	.	8.86453	14.49678	10.59758	383
chr15	90931040	90931541	OPC_pvalue_1e-2_peak_375313	133	.	8.25287	13.38607	9.61905	373
chr15	91072742	91074021	OPC_pvalue_1e-2_peak_375357a	45	.	3.80542	4.50517	1.85193	190
chr15	91072742	91074021	OPC_pvalue_1e-2_peak_375357b	131	.	8.24507	13.13417	9.39665	452
chr15	91072742	91074021	OPC_pvalue_1e-2_peak_375357c	66	.	5.05051	6.69891	3.72353	685
chr15	91090991	91091440	OPC_pvalue_1e-2_peak_375363	54	.	3.64644	5.46748	2.64960	65
chr15	91100518	91101182	OPC_pvalue_1e-2_peak_375366a	76	.	5.59167	7.69798	4.59423	404
chr15	91100518	91101182	OPC_pvalue_1e-2_peak_375366b	161	.	9.73574	16.13715	12.03602	541
chr15	91126699	91127652	OPC_pvalue_1e-2_peak_375375a	59	.	4.56656	5.99310	3.10982	311
chr15	91126699	91127652	OPC_pvalue_1e-2_peak_375375b	73	.	5.32765	7.34391	4.28306	642
chr15	91140350	91140463	OPC_pvalue_1e-2_peak_375380	63	.	4.69704	6.30170	3.37843	50
chr15	91161068	91161342	OPC_pvalue_1e-2_peak_375392	56	.	4.17676	5.67691	2.83122	211
chr15	91208164	91209021	OPC_pvalue_1e-2_peak_375412	70	.	4.98173	7.07040	4.04675	276
chr15	91260120	91260739	OPC_pvalue_1e-2_peak_375425a	148	.	9.04685	14.82470	10.88665	338
chr15	91260120	91260739	OPC_pvalue_1e-2_peak_375425b	192	.	10.98546	19.22292	14.71099	440
chr15	91293040	91293366	OPC_pvalue_1e-2_peak_375433	76	.	5.44874	7.62969	4.53436	195
chr15	91298216	91298598	OPC_pvalue_1e-2_peak_375434	47	.	3.80546	4.70840	2.02337	192
chr15	91303906	91304226	OPC_pvalue_1e-2_peak_375436	55	.	4.37222	5.57009	2.73906	223
chr15	91361530	91362228	OPC_pvalue_1e-2_peak_375462	65	.	4.80692	6.58071	3.61925	339
chr15	91382665	91382988	OPC_pvalue_1e-2_peak_375472	53	.	3.62911	5.37785	2.59234	259
chr15	91414379	91415727	OPC_pvalue_1e-2_peak_375490	56	.	4.39560	5.61900	2.78166	603
chr15	91427367	91427479	OPC_pvalue_1e-2_peak_375497	47	.	3.49040	4.77340	2.07854	48
chr15	91429412	91429485	OPC_pvalue_1e-2_peak_375498	45	.	3.42495	4.53818	1.87757	44
chr15	91438488	91439245	OPC_pvalue_1e-2_peak_375500	58	.	4.51637	5.88004	3.01072	140
chr15	91445582	91446073	OPC_pvalue_1e-2_peak_375501a	76	.	5.45792	7.68498	4.58284	132
chr15	91445582	91446073	OPC_pvalue_1e-2_peak_375501b	99	.	6.54950	9.97044	6.60028	308
chr15	91445582	91446073	OPC_pvalue_1e-2_peak_375501c	111	.	7.09529	11.16624	7.65885	384
chr15	91446269	91446966	OPC_pvalue_1e-2_peak_375502	55	.	4.33182	5.50857	2.68677	564
chr15	91473399	91473490	OPC_pvalue_1e-2_peak_375517	45	.	3.84098	4.56661	1.90442	45
chr15	91475723	91475907	OPC_pvalue_1e-2_peak_375518	68	.	5.07385	6.86345	3.86782	127
chr15	91478240	91479065	OPC_pvalue_1e-2_peak_375520	106	.	6.96581	10.66197	7.21454	275
chr15	91497790	91498234	OPC_pvalue_1e-2_peak_375529	115	.	7.29886	11.50349	7.95712	295
chr15	91499903	91500675	OPC_pvalue_1e-2_peak_375530a	106	.	6.79739	10.67841	7.22936	62
chr15	91499903	91500675	OPC_pvalue_1e-2_peak_375530b	52	.	4.16710	5.24916	2.48698	326
chr15	91503311	91503529	OPC_pvalue_1e-2_peak_375531	50	.	4.13345	5.07733	2.33724	51
chr15	91537499	91538164	OPC_pvalue_1e-2_peak_375548a	166	.	9.98930	16.65142	12.48210	356
chr15	91537499	91538164	OPC_pvalue_1e-2_peak_375548b	151	.	9.27578	15.10813	11.13785	437
chr15	91565284	91566226	OPC_pvalue_1e-2_peak_375556	118	.	7.65345	11.81495	8.23219	608
chr15	91599279	91599404	OPC_pvalue_1e-2_peak_375568	54	.	3.64644	5.46748	2.64960	72
chr15	91701979	91702102	OPC_pvalue_1e-2_peak_375606	54	.	3.64644	5.46748	2.64960	72
chr15	91814505	91815059	OPC_pvalue_1e-2_peak_375645	54	.	3.64644	5.46748	2.64960	261
chr15	92395984	92397274	OPC_pvalue_1e-2_peak_375835a	71	.	5.13084	7.16038	4.12730	135
chr15	92395984	92397274	OPC_pvalue_1e-2_peak_375835b	71	.	5.13084	7.16038	4.12730	548
chr15	92395984	92397274	OPC_pvalue_1e-2_peak_375835c	71	.	5.13084	7.16038	4.12730	654
chr15	92395984	92397274	OPC_pvalue_1e-2_peak_375835d	116	.	7.18317	11.64256	8.08049	866
chr15	92430515	92430935	OPC_pvalue_1e-2_peak_375854	49	.	3.53544	4.95138	2.23073	240
chr15	92431129	92431575	OPC_pvalue_1e-2_peak_375855	49	.	3.53544	4.95138	2.23073	180
chr15	92462289	92462835	OPC_pvalue_1e-2_peak_375865	106	.	7.04556	10.68009	7.22945	302
chr15	92513401	92513718	OPC_pvalue_1e-2_peak_375888	54	.	3.64644	5.46748	2.64960	237
chr15	92623209	92623498	OPC_pvalue_1e-2_peak_375951	50	.	3.55840	5.04815	2.31268	64
chr15	92642208	92642460	OPC_pvalue_1e-2_peak_375959	129	.	8.10636	12.96718	9.24891	160
chr15	92655188	92656249	OPC_pvalue_1e-2_peak_375963	121	.	7.84873	12.12024	8.50263	385
chr15	92667364	92668166	OPC_pvalue_1e-2_peak_375965	71	.	4.55805	7.18127	4.13949	479
chr15	92703209	92703769	OPC_pvalue_1e-2_peak_375971	54	.	3.64644	5.46748	2.64960	383
chr15	92821236	92821325	OPC_pvalue_1e-2_peak_376006	54	.	3.64644	5.46748	2.64960	44
chr15	92865940	92866544	OPC_pvalue_1e-2_peak_376021	113	.	7.29572	11.33472	7.80872	522
chr15	92887015	92887686	OPC_pvalue_1e-2_peak_376026	132	.	8.37202	13.26129	9.50898	319
chr15	93035589	93036479	OPC_pvalue_1e-2_peak_376093a	119	.	7.57841	11.97314	8.37079	460
chr15	93035589	93036479	OPC_pvalue_1e-2_peak_376093b	60	.	4.66364	6.04417	3.15436	787
chr15	93038183	93038342	OPC_pvalue_1e-2_peak_376094	39	.	3.49773	3.99458	1.41330	121
chr15	93064861	93065081	OPC_pvalue_1e-2_peak_376106	69	.	4.50653	6.92169	3.91678	160
chr15	93143730	93144756	OPC_pvalue_1e-2_peak_376137	66	.	4.44800	6.65517	3.68496	660
chr15	93167750	93168205	OPC_pvalue_1e-2_peak_376153	68	.	4.89277	6.81329	3.82203	379
chr15	93198873	93199263	OPC_pvalue_1e-2_peak_376162	58	.	4.22833	5.83877	2.97359	194
chr15	93257639	93258297	OPC_pvalue_1e-2_peak_376183a	101	.	6.84978	10.11438	6.72855	61
chr15	93257639	93258297	OPC_pvalue_1e-2_peak_376183b	158	.	9.58970	15.84936	11.78325	351
chr15	93257639	93258297	OPC_pvalue_1e-2_peak_376183c	101	.	6.84978	10.11438	6.72855	578
chr15	93277033	93277735	OPC_pvalue_1e-2_peak_376189	77	.	5.51138	7.78420	4.67127	166
chr15	93338623	93338752	OPC_pvalue_1e-2_peak_376220	47	.	3.49040	4.77340	2.07854	58
chr15	93352180	93352940	OPC_pvalue_1e-2_peak_376227a	49	.	3.86498	4.96519	2.24175	69
chr15	93352180	93352940	OPC_pvalue_1e-2_peak_376227b	118	.	6.87108	11.88814	8.29763	279
chr15	93352180	93352940	OPC_pvalue_1e-2_peak_376227c	129	.	7.27771	12.95974	9.24325	574
chr15	93362411	93362853	OPC_pvalue_1e-2_peak_376230	52	.	4.16710	5.24916	2.48698	390
chr15	93363572	93364054	OPC_pvalue_1e-2_peak_376231	72	.	5.20888	7.28466	4.22955	117
chr15	93373601	93374146	OPC_pvalue_1e-2_peak_376232	44	.	3.65314	4.45757	1.81271	271
chr15	93374821	93375638	OPC_pvalue_1e-2_peak_376233a	45	.	3.69004	4.51378	1.86027	128
chr15	93374821	93375638	OPC_pvalue_1e-2_peak_376233b	138	.	7.81501	13.83975	10.02009	377
chr15	93425411	93426385	OPC_pvalue_1e-2_peak_376260a	135	.	7.38280	13.55666	9.77203	200
chr15	93425411	93426385	OPC_pvalue_1e-2_peak_376260b	147	.	7.81636	14.71837	10.79245	310
chr15	93425411	93426385	OPC_pvalue_1e-2_peak_376260c	135	.	7.38280	13.55666	9.77203	468
chr15	93425411	93426385	OPC_pvalue_1e-2_peak_376260d	124	.	6.95183	12.42282	8.77004	674
chr15	93443412	93443671	OPC_pvalue_1e-2_peak_376265	58	.	4.43503	5.84723	2.98172	212
chr15	93447207	93447917	OPC_pvalue_1e-2_peak_376266a	54	.	4.17944	5.45028	2.64960	43
chr15	93447207	93447917	OPC_pvalue_1e-2_peak_376266b	84	.	5.59154	8.42761	5.23878	216
chr15	93447207	93447917	OPC_pvalue_1e-2_peak_376266c	105	.	6.52346	10.57470	7.13804	324
chr15	93447207	93447917	OPC_pvalue_1e-2_peak_376266d	140	.	7.94838	14.05775	10.21066	422
chr15	93447207	93447917	OPC_pvalue_1e-2_peak_376266e	128	.	7.48083	12.88204	9.17410	537
chr15	93460792	93461359	OPC_pvalue_1e-2_peak_376269	42	.	3.32116	4.20906	1.59714	242
chr15	93464529	93464602	OPC_pvalue_1e-2_peak_376270	43	.	3.36191	4.33276	1.70267	62
chr15	93572269	93572382	OPC_pvalue_1e-2_peak_376345	50	.	3.95946	5.07586	2.33627	54
chr15	93573730	93573803	OPC_pvalue_1e-2_peak_376346	38	.	3.20461	3.88688	1.31935	37
chr15	93574056	93574181	OPC_pvalue_1e-2_peak_376347	39	.	3.22347	3.93622	1.36164	62
chr15	93580496	93581285	OPC_pvalue_1e-2_peak_376348	125	.	8.05861	12.56107	8.89080	432
chr15	93592257	93592412	OPC_pvalue_1e-2_peak_376352	67	.	4.86381	6.73327	3.75415	59
chr15	93604236	93605060	OPC_pvalue_1e-2_peak_376358	49	.	3.53544	4.95138	2.23073	762
chr15	93615376	93615493	OPC_pvalue_1e-2_peak_376360	65	.	4.87329	6.53940	3.58467	60
chr15	93616138	93617170	OPC_pvalue_1e-2_peak_376361	177	.	9.90317	17.71663	13.41084	317
chr15	93631218	93631935	OPC_pvalue_1e-2_peak_376366a	69	.	4.82986	6.93757	3.93149	61
chr15	93631218	93631935	OPC_pvalue_1e-2_peak_376366b	42	.	3.51262	4.24408	1.62911	178
chr15	93631218	93631935	OPC_pvalue_1e-2_peak_376366c	79	.	5.26893	7.91425	4.78668	613
chr15	93632124	93632754	OPC_pvalue_1e-2_peak_376367a	59	.	4.37675	5.97606	3.09607	194
chr15	93632124	93632754	OPC_pvalue_1e-2_peak_376367b	78	.	5.25210	7.88746	4.76209	268
chr15	93632124	93632754	OPC_pvalue_1e-2_peak_376367c	132	.	7.44048	13.22682	9.47872	513
chr15	93673509	93673676	OPC_pvalue_1e-2_peak_376390	48	.	3.51278	4.85998	2.15175	113
chr15	93687778	93688383	OPC_pvalue_1e-2_peak_376398a	99	.	6.78196	9.98440	6.61251	196
chr15	93687778	93688383	OPC_pvalue_1e-2_peak_376398b	73	.	5.39884	7.32807	4.26985	531
chr15	93695912	93696676	OPC_pvalue_1e-2_peak_376400a	61	.	4.72398	6.10482	3.20911	504
chr15	93695912	93696676	OPC_pvalue_1e-2_peak_376400b	60	.	4.70083	6.06186	3.16889	707
chr15	93757892	93758203	OPC_pvalue_1e-2_peak_376451	71	.	4.55805	7.18127	4.13949	69
chr15	93788464	93788789	OPC_pvalue_1e-2_peak_376477	48	.	3.51278	4.85998	2.15175	176
chr15	93803761	93803834	OPC_pvalue_1e-2_peak_376481	39	.	3.22347	3.93622	1.36164	61
chr15	93811097	93811331	OPC_pvalue_1e-2_peak_376483	42	.	3.32116	4.20906	1.59714	181
chr15	93826824	93827398	OPC_pvalue_1e-2_peak_376486a	63	.	4.84937	6.35369	3.42399	221
chr15	93826824	93827398	OPC_pvalue_1e-2_peak_376486b	118	.	7.48288	11.81170	8.22995	415
chr15	93831952	93832269	OPC_pvalue_1e-2_peak_376488	69	.	5.16963	6.90914	3.90686	196
chr15	93845384	93846133	OPC_pvalue_1e-2_peak_376492a	152	.	8.68987	15.27265	11.27829	258
chr15	93845384	93846133	OPC_pvalue_1e-2_peak_376492b	115	.	7.12976	11.55563	8.00326	494
chr15	93845384	93846133	OPC_pvalue_1e-2_peak_376492c	60	.	4.54959	6.02648	3.13766	655
chr15	93854977	93855055	OPC_pvalue_1e-2_peak_376493	48	.	3.86997	4.85757	2.15175	39
chr15	93856388	93856567	OPC_pvalue_1e-2_peak_376496	63	.	4.72404	6.36848	3.43648	122
chr15	93881156	93881473	OPC_pvalue_1e-2_peak_376510	54	.	3.64644	5.46748	2.64960	61
chr15	94013230	94013620	OPC_pvalue_1e-2_peak_376591	66	.	4.44800	6.65517	3.68496	335
chr15	94036316	94036398	OPC_pvalue_1e-2_peak_376608	46	.	3.89560	4.66210	1.98561	43
chr15	94036606	94036934	OPC_pvalue_1e-2_peak_376609	106	.	7.10824	10.69650	7.24328	61
chr15	94039511	94039584	OPC_pvalue_1e-2_peak_376610	47	.	3.93288	4.72811	2.04143	51
chr15	94057954	94058238	OPC_pvalue_1e-2_peak_376618	54	.	3.64644	5.46748	2.64960	46
chr15	94149968	94150405	OPC_pvalue_1e-2_peak_376676	83	.	5.70823	8.30550	5.13107	222
chr15	94369000	94369292	OPC_pvalue_1e-2_peak_376773	79	.	5.23560	7.92549	4.79615	99
chr15	94486671	94487349	OPC_pvalue_1e-2_peak_376812	108	.	7.12702	10.88573	7.40974	354
chr15	94523422	94523698	OPC_pvalue_1e-2_peak_376821	59	.	4.25459	5.92478	3.04940	229
chr15	94613755	94614171	OPC_pvalue_1e-2_peak_376860	75	.	5.13743	7.56943	4.48092	23
chr15	94663290	94663457	OPC_pvalue_1e-2_peak_376875	140	.	8.45666	14.01914	10.17831	75
chr15	94867092	94867658	OPC_pvalue_1e-2_peak_376976	62	.	4.33539	6.20685	3.29469	537
chr15	95214996	95215893	OPC_pvalue_1e-2_peak_377126a	66	.	4.95158	6.66523	3.69308	184
chr15	95214996	95215893	OPC_pvalue_1e-2_peak_377126b	124	.	7.70246	12.49566	8.83194	298
chr15	95214996	95215893	OPC_pvalue_1e-2_peak_377126c	77	.	5.52395	7.79221	4.67839	555
chr15	95252551	95253024	OPC_pvalue_1e-2_peak_377136	71	.	4.55805	7.18127	4.13949	292
chr15	95374776	95375386	OPC_pvalue_1e-2_peak_377191	172	.	10.23541	17.29331	13.04137	315
chr15	95388177	95388633	OPC_pvalue_1e-2_peak_377192	70	.	4.98173	7.07040	4.04675	87
chr15	95513917	95514440	OPC_pvalue_1e-2_peak_377238	68	.	4.89277	6.81329	3.82203	235
chr15	95713060	95713746	OPC_pvalue_1e-2_peak_377324	69	.	4.95172	6.98166	3.96928	44
chr15	96084545	96084954	OPC_pvalue_1e-2_peak_377456	106	.	6.35093	10.67508	7.22702	142
chr15	96515016	96515558	OPC_pvalue_1e-2_peak_377598a	98	.	6.70092	9.87487	6.51565	249
chr15	96515016	96515558	OPC_pvalue_1e-2_peak_377598b	143	.	8.93455	14.39270	10.50449	360
chr15	96563291	96563784	OPC_pvalue_1e-2_peak_377615	128	.	8.05867	12.83642	9.13433	315
chr15	96865931	96866037	OPC_pvalue_1e-2_peak_377716	50	.	3.55840	5.04815	2.31268	46
chr15	96873721	96874072	OPC_pvalue_1e-2_peak_377718	128	.	8.05852	12.80237	9.10417	94
chr15	96888085	96888382	OPC_pvalue_1e-2_peak_377723	41	.	3.30115	4.15062	1.54738	266
chr15	96900052	96900735	OPC_pvalue_1e-2_peak_377728	55	.	4.12643	5.52700	2.70016	266
chr15	97172936	97173047	OPC_pvalue_1e-2_peak_377835	54	.	3.64644	5.46748	2.64960	60
chr15	97413709	97414053	OPC_pvalue_1e-2_peak_377944	54	.	3.64644	5.46748	2.64960	206
chr15	97949789	97950899	OPC_pvalue_1e-2_peak_378156a	71	.	5.29451	7.13485	4.10472	404
chr15	97949789	97950899	OPC_pvalue_1e-2_peak_378156b	110	.	7.27995	11.01162	7.52187	496
chr15	97955906	97956484	OPC_pvalue_1e-2_peak_378157	99	.	6.18703	9.92215	6.55853	294
chr15	98064970	98065451	OPC_pvalue_1e-2_peak_378194	85	.	5.77701	8.50271	5.30432	398
chr15	98235558	98236071	OPC_pvalue_1e-2_peak_378252	46	.	3.46831	4.69117	2.00931	289
chr15	98271819	98272475	OPC_pvalue_1e-2_peak_378265	86	.	5.40784	8.66157	5.44491	313
chr15	98442238	98442761	OPC_pvalue_1e-2_peak_378314	59	.	4.54133	5.93590	3.05871	242
chr15	98447234	98447694	OPC_pvalue_1e-2_peak_378316	68	.	4.92207	6.89603	3.89635	356
chr15	98452699	98452827	OPC_pvalue_1e-2_peak_378317	43	.	3.38266	4.39837	1.75911	66
chr15	98503263	98504375	OPC_pvalue_1e-2_peak_378334a	96	.	5.70798	9.60279	6.27681	326
chr15	98503263	98504375	OPC_pvalue_1e-2_peak_378334b	158	.	7.94702	15.86248	11.79290	436
chr15	98503263	98504375	OPC_pvalue_1e-2_peak_378334c	125	.	6.79297	12.56982	8.89823	696
chr15	98504559	98504842	OPC_pvalue_1e-2_peak_378335	41	.	3.34125	4.15693	1.55361	137
chr15	98510730	98511445	OPC_pvalue_1e-2_peak_378336a	60	.	4.68357	6.07701	3.18307	418
chr15	98510730	98511445	OPC_pvalue_1e-2_peak_378336b	40	.	3.52775	4.04295	1.45410	635
chr15	98515593	98515833	OPC_pvalue_1e-2_peak_378337	65	.	4.96877	6.57675	3.61836	187
chr15	98521786	98522252	OPC_pvalue_1e-2_peak_378338	95	.	6.40923	9.54279	6.22302	355
chr15	98536521	98537105	OPC_pvalue_1e-2_peak_378345	59	.	4.54133	5.93590	3.05871	426
chr15	98546093	98546441	OPC_pvalue_1e-2_peak_378348	63	.	4.84329	6.33054	3.40200	267
chr15	98586587	98586682	OPC_pvalue_1e-2_peak_378367	46	.	3.46831	4.69117	2.00931	49
chr15	98594169	98594883	OPC_pvalue_1e-2_peak_378369	48	.	3.51278	4.85998	2.15175	188
chr15	98720752	98721489	OPC_pvalue_1e-2_peak_378434	81	.	5.30316	8.19462	5.03224	673
chr15	98836457	98836580	OPC_pvalue_1e-2_peak_378488	54	.	3.64644	5.46748	2.64960	54
chr15	98851534	98851629	OPC_pvalue_1e-2_peak_378501	45	.	3.42495	4.53818	1.87757	53
chr15	98854975	98855083	OPC_pvalue_1e-2_peak_378502	58	.	4.22833	5.83877	2.97359	55
chr15	98964882	98965169	OPC_pvalue_1e-2_peak_378563	77	.	5.51138	7.78420	4.67127	156
chr15	98970378	98970558	OPC_pvalue_1e-2_peak_378564	44	.	3.70261	4.48264	1.83086	117
chr15	98971340	98971998	OPC_pvalue_1e-2_peak_378566	85	.	5.98892	8.52626	5.32455	448
chr15	99062135	99062666	OPC_pvalue_1e-2_peak_378599	48	.	3.51278	4.85998	2.15175	422
chr15	99091205	99091668	OPC_pvalue_1e-2_peak_378610	62	.	4.33539	6.20685	3.29469	182
chr15	99190350	99191227	OPC_pvalue_1e-2_peak_378646	47	.	3.59557	4.75075	2.06299	393
chr15	99191437	99191875	OPC_pvalue_1e-2_peak_378647a	81	.	5.02062	8.12764	4.97287	67
chr15	99191437	99191875	OPC_pvalue_1e-2_peak_378647b	90	.	5.37924	9.05481	5.79118	215
chr15	99191437	99191875	OPC_pvalue_1e-2_peak_378647c	119	.	6.45508	11.99557	8.39165	327
chr15	99192126	99192379	OPC_pvalue_1e-2_peak_378648	47	.	3.57679	4.72098	2.03554	79
chr15	99202397	99202709	OPC_pvalue_1e-2_peak_378650	51	.	3.58166	5.15094	2.39886	269
chr15	99240391	99240496	OPC_pvalue_1e-2_peak_378681	51	.	3.58166	5.15094	2.39886	49
chr15	99242823	99242948	OPC_pvalue_1e-2_peak_378685	64	.	4.39097	6.41891	3.48027	52
chr15	99320420	99320552	OPC_pvalue_1e-2_peak_378736	48	.	3.51278	4.85998	2.15175	61
chr15	99322978	99323093	OPC_pvalue_1e-2_peak_378739	53	.	3.62911	5.37785	2.59234	48
chr15	99331286	99332013	OPC_pvalue_1e-2_peak_378741	54	.	4.10172	5.45601	2.64960	51
chr15	99343829	99344200	OPC_pvalue_1e-2_peak_378743	55	.	4.39892	5.52352	2.69931	48
chr15	99344614	99344919	OPC_pvalue_1e-2_peak_378744	55	.	4.43965	5.59403	2.76141	132
chr15	99352410	99352993	OPC_pvalue_1e-2_peak_378748	51	.	3.58166	5.15094	2.39886	277
chr15	99358482	99358781	OPC_pvalue_1e-2_peak_378750	108	.	6.38127	10.83311	7.36458	237
chr15	99384901	99385164	OPC_pvalue_1e-2_peak_378769	47	.	3.49040	4.77340	2.07854	149
chr15	99394326	99394475	OPC_pvalue_1e-2_peak_378773	45	.	3.72769	4.57120	1.90733	40
chr15	99395464	99396026	OPC_pvalue_1e-2_peak_378774a	115	.	6.87254	11.50434	7.95771	185
chr15	99395464	99396026	OPC_pvalue_1e-2_peak_378774b	103	.	6.41437	10.39880	6.98007	350
chr15	99396562	99396760	OPC_pvalue_1e-2_peak_378775	83	.	5.53506	8.33769	5.15875	49
chr15	99408944	99409063	OPC_pvalue_1e-2_peak_378776	43	.	3.38266	4.39837	1.75911	71
chr15	99409386	99409566	OPC_pvalue_1e-2_peak_378777	43	.	3.38266	4.39837	1.75911	37
chr15	99410009	99410378	OPC_pvalue_1e-2_peak_378778	43	.	3.38266	4.39837	1.75911	53
chr15	99447716	99448054	OPC_pvalue_1e-2_peak_378803	64	.	4.39097	6.41891	3.48027	228
chr15	99466551	99467087	OPC_pvalue_1e-2_peak_378815	78	.	5.20246	7.80107	4.68470	67
chr15	99497718	99498040	OPC_pvalue_1e-2_peak_378832	40	.	3.47705	4.02948	1.44475	42
chr15	99498456	99498888	OPC_pvalue_1e-2_peak_378833	129	.	8.21974	12.91251	9.20176	376
chr15	99503829	99504171	OPC_pvalue_1e-2_peak_378834	49	.	3.53544	4.95138	2.23073	72
chr15	99601879	99602927	OPC_pvalue_1e-2_peak_378872a	123	.	7.90358	12.31284	8.67167	460
chr15	99601879	99602927	OPC_pvalue_1e-2_peak_378872b	83	.	5.92768	8.33063	5.15270	673
chr15	99601879	99602927	OPC_pvalue_1e-2_peak_378872c	96	.	6.58631	9.61817	6.28983	763
chr15	99640525	99640998	OPC_pvalue_1e-2_peak_378898a	46	.	3.88242	4.67280	1.99552	243
chr15	99640525	99640998	OPC_pvalue_1e-2_peak_378898b	108	.	6.87612	10.80677	7.34147	393
chr15	99645087	99646377	OPC_pvalue_1e-2_peak_378899a	78	.	5.42059	7.87155	4.74661	85
chr15	99645087	99646377	OPC_pvalue_1e-2_peak_378899b	135	.	7.88449	13.53994	9.75708	194
chr15	99645087	99646377	OPC_pvalue_1e-2_peak_378899c	63	.	4.72391	6.30136	3.37843	722
chr15	99663587	99664296	OPC_pvalue_1e-2_peak_378904a	74	.	5.40768	7.41733	4.34726	293
chr15	99663587	99664296	OPC_pvalue_1e-2_peak_378904b	136	.	8.41195	13.69620	9.89404	437
chr15	99708036	99708109	OPC_pvalue_1e-2_peak_378929	40	.	3.28138	4.09424	1.49910	31
chr15	99710026	99710290	OPC_pvalue_1e-2_peak_378930	57	.	4.44313	5.71997	2.87041	194
chr15	99714800	99715256	OPC_pvalue_1e-2_peak_378933	79	.	5.57547	7.94761	4.81307	382
chr15	99726275	99726398	OPC_pvalue_1e-2_peak_378937	54	.	3.64644	5.46748	2.64960	54
chr15	99753431	99753738	OPC_pvalue_1e-2_peak_378951	61	.	4.30812	6.10846	3.20946	233
chr15	99791384	99792017	OPC_pvalue_1e-2_peak_378961a	142	.	8.30263	14.22495	10.35815	122
chr15	99791384	99792017	OPC_pvalue_1e-2_peak_378961b	142	.	8.30263	14.22495	10.35815	328
chr15	99791384	99792017	OPC_pvalue_1e-2_peak_378961c	83	.	5.70806	8.33071	5.15270	451
chr15	99948624	99949004	OPC_pvalue_1e-2_peak_379037	60	.	4.28119	6.01457	3.12728	137
chr15	100026606	100027127	OPC_pvalue_1e-2_peak_379090	51	.	3.58166	5.15094	2.39886	314
chr15	100036129	100036232	OPC_pvalue_1e-2_peak_379098	52	.	3.60523	5.26053	2.48938	51
chr15	100105343	100105897	OPC_pvalue_1e-2_peak_379130a	55	.	4.36634	5.56342	2.73396	214
chr15	100105343	100105897	OPC_pvalue_1e-2_peak_379130b	66	.	4.91213	6.60171	3.63911	381
chr15	100106110	100106354	OPC_pvalue_1e-2_peak_379131	99	.	6.52351	9.92783	6.56308	51
chr15	100244574	100244853	OPC_pvalue_1e-2_peak_379201	54	.	4.10172	5.45601	2.64960	29
chr15	100247891	100247964	OPC_pvalue_1e-2_peak_379202	38	.	3.20461	3.88688	1.31935	35
chr15	100248898	100248981	OPC_pvalue_1e-2_peak_379203	51	.	4.00577	5.19473	2.43686	40
chr15	100257241	100258085	OPC_pvalue_1e-2_peak_379204	61	.	4.61787	6.11180	3.21014	370
chr15	100273244	100274176	OPC_pvalue_1e-2_peak_379210a	50	.	4.13345	5.07733	2.33724	204
chr15	100273244	100274176	OPC_pvalue_1e-2_peak_379210b	176	.	10.08184	17.61257	13.31906	494
chr15	100273244	100274176	OPC_pvalue_1e-2_peak_379210c	204	.	11.26794	20.47541	15.78129	564
chr15	100295999	100296312	OPC_pvalue_1e-2_peak_379221	71	.	4.55805	7.18127	4.13949	241
chr15	100468675	100468975	OPC_pvalue_1e-2_peak_379287	167	.	10.00539	16.72551	12.54652	54
chr15	100526597	100527395	OPC_pvalue_1e-2_peak_379322a	93	.	6.43170	9.33697	6.04080	233
chr15	100526597	100527395	OPC_pvalue_1e-2_peak_379322b	80	.	5.78853	8.07883	4.93010	443
chr15	100542474	100542650	OPC_pvalue_1e-2_peak_379328	54	.	4.10172	5.45601	2.64960	59
chr15	100542832	100543028	OPC_pvalue_1e-2_peak_379329	40	.	3.26184	4.03980	1.45162	137
chr15	100596918	100596991	OPC_pvalue_1e-2_peak_379364	40	.	3.28138	4.09424	1.49910	31
chr15	100653929	100654846	OPC_pvalue_1e-2_peak_379389a	67	.	5.03243	6.79606	3.80742	281
chr15	100653929	100654846	OPC_pvalue_1e-2_peak_379389b	57	.	4.49161	5.76404	2.90907	613
chr15	100656534	100657039	OPC_pvalue_1e-2_peak_379390	57	.	4.51009	5.79388	2.93531	251
chr15	100665779	100666463	OPC_pvalue_1e-2_peak_379392a	57	.	4.52342	5.74098	2.88974	81
chr15	100665779	100666463	OPC_pvalue_1e-2_peak_379392b	119	.	7.71803	11.97277	8.37079	364
chr15	100665779	100666463	OPC_pvalue_1e-2_peak_379392c	68	.	5.14536	6.86593	3.86931	531
chr15	100698706	100698853	OPC_pvalue_1e-2_peak_379412	49	.	3.53544	4.95138	2.23073	103
chr15	100708180	100708877	OPC_pvalue_1e-2_peak_379416	39	.	3.24254	3.98716	1.40647	23
chr15	100762342	100762857	OPC_pvalue_1e-2_peak_379436	85	.	5.77701	8.50271	5.30432	243
chr15	100764922	100765013	OPC_pvalue_1e-2_peak_379437	40	.	3.26184	4.03980	1.45162	34
chr15	100777636	100777892	OPC_pvalue_1e-2_peak_379442	105	.	7.00553	10.58141	7.14234	57
chr15	100782432	100782681	OPC_pvalue_1e-2_peak_379443	64	.	4.75135	6.43718	3.49450	64
chr15	100818320	100818694	OPC_pvalue_1e-2_peak_379459	54	.	3.64644	5.46748	2.64960	308
chr15	100850176	100850417	OPC_pvalue_1e-2_peak_379481	43	.	3.64352	4.35885	1.72610	211
chr15	100850968	100851541	OPC_pvalue_1e-2_peak_379482	124	.	8.01574	12.46937	8.80929	513
chr15	100866865	100866950	OPC_pvalue_1e-2_peak_379491	46	.	3.46831	4.69117	2.00931	34
chr15	100868956	100869029	OPC_pvalue_1e-2_peak_379492	46	.	3.46831	4.69117	2.00931	54
chr15	100879367	100879444	OPC_pvalue_1e-2_peak_379493	42	.	3.61869	4.26136	1.64527	43
chr15	100881864	100882561	OPC_pvalue_1e-2_peak_379494	173	.	9.70821	17.39019	13.12352	431
chr15	100889876	100890652	OPC_pvalue_1e-2_peak_379495a	74	.	5.45256	7.42938	4.35798	231
chr15	100889876	100890652	OPC_pvalue_1e-2_peak_379495b	61	.	4.77099	6.19286	3.28372	416
chr15	100889876	100890652	OPC_pvalue_1e-2_peak_379495c	142	.	8.86041	14.27894	10.40599	596
chr15	101065862	101066935	OPC_pvalue_1e-2_peak_379543a	75	.	5.41796	7.55548	4.46895	516
chr15	101065862	101066935	OPC_pvalue_1e-2_peak_379543b	75	.	5.41796	7.55548	4.46895	783
chr15	101142052	101143049	OPC_pvalue_1e-2_peak_379571	128	.	8.17884	12.83335	9.13216	560
chr15	101167936	101168358	OPC_pvalue_1e-2_peak_379588	54	.	3.64644	5.46748	2.64960	262
chr15	101203764	101204084	OPC_pvalue_1e-2_peak_379601	64	.	4.39097	6.41891	3.48027	258
chr15	101275250	101275483	OPC_pvalue_1e-2_peak_379644	54	.	3.64644	5.46748	2.64960	157
chr15	101342866	101342985	OPC_pvalue_1e-2_peak_379682	54	.	3.64644	5.46748	2.64960	47
chr15	101389159	101390159	OPC_pvalue_1e-2_peak_379703	51	.	3.58166	5.15094	2.39886	736
chr15	101404065	101404396	OPC_pvalue_1e-2_peak_379710	70	.	5.21182	7.08455	4.05882	189
chr15	101419345	101420982	OPC_pvalue_1e-2_peak_379716a	62	.	4.76502	6.21214	3.29927	341
chr15	101419345	101420982	OPC_pvalue_1e-2_peak_379716b	85	.	5.95628	8.50903	5.30922	572
chr15	101419345	101420982	OPC_pvalue_1e-2_peak_379716c	73	.	5.36065	7.33802	4.27891	760
chr15	101429723	101429875	OPC_pvalue_1e-2_peak_379718	40	.	3.47705	4.02948	1.44475	100
chr15	101431769	101432343	OPC_pvalue_1e-2_peak_379719	77	.	5.62035	7.75457	4.64466	266
chr15	101458280	101458500	OPC_pvalue_1e-2_peak_379728	57	.	4.46728	5.77213	2.91541	106
chr15	101459109	101460041	OPC_pvalue_1e-2_peak_379729	70	.	5.18365	7.02331	4.00671	187
chr15	101547158	101547434	OPC_pvalue_1e-2_peak_379758	76	.	5.16974	7.68256	4.58104	253
chr15	101547668	101547881	OPC_pvalue_1e-2_peak_379759	46	.	3.44649	4.61288	1.94289	28
chr15	101603972	101604713	OPC_pvalue_1e-2_peak_379788	145	.	8.98338	14.50186	10.60124	229
chr15	101631781	101632148	OPC_pvalue_1e-2_peak_379797	71	.	5.01211	7.16245	4.12730	72
chr15	101655768	101656515	OPC_pvalue_1e-2_peak_379804	65	.	4.80692	6.58071	3.61925	84
chr15	101661804	101662316	OPC_pvalue_1e-2_peak_379805	53	.	3.62911	5.37785	2.59234	188
chr15	101667410	101667863	OPC_pvalue_1e-2_peak_379810	54	.	3.64644	5.46748	2.64960	400
chr15	101668093	101668195	OPC_pvalue_1e-2_peak_379811	54	.	3.64644	5.46748	2.64960	50
chr15	101702430	101703236	OPC_pvalue_1e-2_peak_379825	87	.	6.08874	8.75215	5.52435	622
chr15	101738288	101738378	OPC_pvalue_1e-2_peak_379847	48	.	3.51278	4.85998	2.15175	46
chr15	101741786	101741933	OPC_pvalue_1e-2_peak_379852	51	.	3.58166	5.15094	2.39886	68
chr15	101761999	101762640	OPC_pvalue_1e-2_peak_379862	66	.	4.44800	6.65517	3.68496	411
chr15	101791871	101792757	OPC_pvalue_1e-2_peak_379872a	77	.	5.57897	7.71034	4.60417	131
chr15	101791871	101792757	OPC_pvalue_1e-2_peak_379872b	101	.	6.81875	10.18116	6.78832	326
chr15	101791871	101792757	OPC_pvalue_1e-2_peak_379872c	89	.	6.19886	8.92526	5.67742	539
chr15	101807770	101807956	OPC_pvalue_1e-2_peak_379875	91	.	5.99366	9.19080	5.91007	128
chr15	101817139	101817220	OPC_pvalue_1e-2_peak_379876	47	.	3.80546	4.70840	2.02337	39
chr15	101817425	101817891	OPC_pvalue_1e-2_peak_379877	103	.	6.92681	10.39163	6.97351	297
chr15	101834489	101835884	OPC_pvalue_1e-2_peak_379882	109	.	7.28704	10.99761	7.50937	1180
chr15	101991457	101991942	OPC_pvalue_1e-2_peak_379960	77	.	5.51138	7.78420	4.67127	333
chr15	102009704	102009966	OPC_pvalue_1e-2_peak_379968	63	.	4.72404	6.36848	3.43648	233
chr15	102010173	102010454	OPC_pvalue_1e-2_peak_379969	49	.	3.89196	4.90993	2.19596	245
chr15	102010973	102011050	OPC_pvalue_1e-2_peak_379970	49	.	3.89196	4.90993	2.19596	41
chr15	102020367	102020676	OPC_pvalue_1e-2_peak_379972	45	.	3.42495	4.53818	1.87757	174
chr15	102029566	102030129	OPC_pvalue_1e-2_peak_379973	77	.	5.51138	7.78420	4.67127	390
chr15	102042228	102042501	OPC_pvalue_1e-2_peak_379977	63	.	4.36300	6.31016	3.38422	70
chr15	102191988	102192998	OPC_pvalue_1e-2_peak_380036	73	.	5.32765	7.34391	4.28306	674
chr15	102264237	102264985	OPC_pvalue_1e-2_peak_380071a	67	.	5.09749	6.78128	3.79751	224
chr15	102264237	102264985	OPC_pvalue_1e-2_peak_380071b	160	.	9.55779	16.01682	11.92895	506
chr15	102264237	102264985	OPC_pvalue_1e-2_peak_380071c	79	.	5.73468	7.98297	4.84594	678
chr16	103409	103834	OPC_pvalue_1e-2_peak_380135	102	.	6.64231	10.20049	6.80491	277
chr16	127996	128086	OPC_pvalue_1e-2_peak_380144	43	.	3.38266	4.39837	1.75911	40
chr16	128330	128764	OPC_pvalue_1e-2_peak_380145	58	.	4.22833	5.83877	2.97359	144
chr16	141404	141742	OPC_pvalue_1e-2_peak_380147	53	.	4.05318	5.32112	2.54458	271
chr16	147125	147487	OPC_pvalue_1e-2_peak_380149	47	.	3.49040	4.77340	2.07854	58
chr16	188118	188231	OPC_pvalue_1e-2_peak_380172	53	.	3.62911	5.37785	2.59234	46
chr16	188600	188946	OPC_pvalue_1e-2_peak_380173	88	.	5.44366	8.83864	5.59862	78
chr16	284510	284893	OPC_pvalue_1e-2_peak_380201	71	.	5.01211	7.16245	4.12730	282
chr16	402659	403007	OPC_pvalue_1e-2_peak_380241	48	.	3.51278	4.85998	2.15175	60
chr16	420513	420788	OPC_pvalue_1e-2_peak_380249	91	.	5.99366	9.19080	5.91007	61
chr16	431800	432221	OPC_pvalue_1e-2_peak_380251	65	.	4.80692	6.58071	3.61925	244
chr16	447209	447425	OPC_pvalue_1e-2_peak_380257	45	.	3.72273	4.52573	1.87053	53
chr16	451535	451949	OPC_pvalue_1e-2_peak_380259	76	.	5.44874	7.62969	4.53436	365
chr16	475197	475709	OPC_pvalue_1e-2_peak_380266	58	.	4.22833	5.83877	2.97359	446
chr16	508244	508357	OPC_pvalue_1e-2_peak_380283	54	.	3.64644	5.46748	2.64960	52
chr16	521457	521801	OPC_pvalue_1e-2_peak_380289	70	.	4.53638	7.06887	4.04675	294
chr16	577038	577860	OPC_pvalue_1e-2_peak_380307	73	.	5.32765	7.34391	4.28306	415
chr16	639211	640186	OPC_pvalue_1e-2_peak_380328	109	.	7.28704	10.99761	7.50937	732
chr16	686338	686553	OPC_pvalue_1e-2_peak_380340	63	.	4.87092	6.39016	3.45530	64
chr16	686826	687357	OPC_pvalue_1e-2_peak_380341a	61	.	4.74440	6.17777	3.27057	53
chr16	686826	687357	OPC_pvalue_1e-2_peak_380341b	96	.	6.49542	9.62510	6.29559	345
chr16	692979	693052	OPC_pvalue_1e-2_peak_380344	40	.	3.26184	4.03980	1.45162	40
chr16	710594	711201	OPC_pvalue_1e-2_peak_380350	63	.	4.72404	6.36848	3.43648	422
chr16	717721	718089	OPC_pvalue_1e-2_peak_380354	70	.	4.98173	7.07040	4.04675	306
chr16	729954	730146	OPC_pvalue_1e-2_peak_380356	61	.	4.74737	6.14848	3.24438	144
chr16	734173	734459	OPC_pvalue_1e-2_peak_380357	42	.	3.58629	4.24258	1.62770	216
chr16	759756	760075	OPC_pvalue_1e-2_peak_380371	43	.	3.66300	4.39923	1.75911	303
chr16	764992	765250	OPC_pvalue_1e-2_peak_380373	66	.	4.99465	6.62877	3.66355	57
chr16	765872	765975	OPC_pvalue_1e-2_peak_380374	39	.	3.45949	3.99620	1.41393	56
chr16	771094	771594	OPC_pvalue_1e-2_peak_380376	56	.	4.41924	5.66894	2.82669	70
chr16	778145	778335	OPC_pvalue_1e-2_peak_380377	61	.	4.30812	6.10846	3.20946	117
chr16	838379	838597	OPC_pvalue_1e-2_peak_380403	43	.	3.38266	4.39837	1.75911	72
chr16	857883	858060	OPC_pvalue_1e-2_peak_380411	54	.	3.64644	5.46748	2.64960	123
chr16	892891	893389	OPC_pvalue_1e-2_peak_380428	74	.	5.35742	7.41268	4.34395	115
chr16	902744	903513	OPC_pvalue_1e-2_peak_380430	59	.	4.54133	5.93590	3.05871	520
chr16	917876	918022	OPC_pvalue_1e-2_peak_380434	61	.	4.30812	6.10846	3.20946	50
chr16	936186	936451	OPC_pvalue_1e-2_peak_380441	51	.	3.58166	5.15094	2.39886	56
chr16	946704	947146	OPC_pvalue_1e-2_peak_380449	71	.	4.55805	7.18127	4.13949	239
chr16	962627	963069	OPC_pvalue_1e-2_peak_380455	73	.	5.07400	7.35758	4.29404	378
chr16	1020953	1021258	OPC_pvalue_1e-2_peak_380468	57	.	4.50219	5.70347	2.85621	211
chr16	1022697	1022932	OPC_pvalue_1e-2_peak_380469	49	.	4.04624	4.93512	2.22025	54
chr16	1031451	1031917	OPC_pvalue_1e-2_peak_380473	49	.	4.08068	4.99105	2.26542	203
chr16	1037808	1038035	OPC_pvalue_1e-2_peak_380474	39	.	3.44210	3.96350	1.38700	21
chr16	1064651	1065178	OPC_pvalue_1e-2_peak_380479	54	.	3.64644	5.46748	2.64960	273
chr16	1084691	1085426	OPC_pvalue_1e-2_peak_380489	53	.	3.62911	5.37785	2.59234	384
chr16	1096572	1096988	OPC_pvalue_1e-2_peak_380493	69	.	4.95172	6.98166	3.96928	251
chr16	1098430	1098730	OPC_pvalue_1e-2_peak_380494	68	.	4.92207	6.89603	3.89635	228
chr16	1104826	1105337	OPC_pvalue_1e-2_peak_380496	81	.	5.30316	8.19462	5.03224	454
chr16	1146243	1146341	OPC_pvalue_1e-2_peak_380509	54	.	3.64644	5.46748	2.64960	47
chr16	1155930	1156586	OPC_pvalue_1e-2_peak_380516	86	.	5.40784	8.66157	5.44491	587
chr16	1358828	1359277	OPC_pvalue_1e-2_peak_380581	81	.	5.30316	8.19462	5.03224	343
chr16	1470760	1471309	OPC_pvalue_1e-2_peak_380630	48	.	3.51278	4.85998	2.15175	148
chr16	1543300	1543415	OPC_pvalue_1e-2_peak_380657	54	.	3.64644	5.46748	2.64960	49
chr16	1661985	1662337	OPC_pvalue_1e-2_peak_380686	56	.	4.17676	5.67691	2.83122	139
chr16	1692374	1692475	OPC_pvalue_1e-2_peak_380692	54	.	3.64644	5.46748	2.64960	47
chr16	1728183	1728559	OPC_pvalue_1e-2_peak_380702	54	.	3.64644	5.46748	2.64960	66
chr16	1755613	1756387	OPC_pvalue_1e-2_peak_380704	82	.	5.67445	8.21174	5.04767	463
chr16	1821549	1821678	OPC_pvalue_1e-2_peak_380721	56	.	4.15144	5.60057	2.76517	81
chr16	1821894	1821982	OPC_pvalue_1e-2_peak_380722	42	.	3.34141	4.26972	1.64996	43
chr16	1823566	1823639	OPC_pvalue_1e-2_peak_380723	43	.	3.38266	4.39837	1.75911	43
chr16	1832250	1833028	OPC_pvalue_1e-2_peak_380724a	115	.	7.52729	11.52394	7.97479	444
chr16	1832250	1833028	OPC_pvalue_1e-2_peak_380724b	130	.	8.28001	13.04990	9.32303	533
chr16	1876798	1877433	OPC_pvalue_1e-2_peak_380737	71	.	4.55805	7.18127	4.13949	54
chr16	1982230	1982399	OPC_pvalue_1e-2_peak_380765	54	.	3.64644	5.46748	2.64960	38
chr16	1993263	1993701	OPC_pvalue_1e-2_peak_380768	75	.	5.13743	7.56943	4.48092	165
chr16	2009298	2009516	OPC_pvalue_1e-2_peak_380776	61	.	4.30812	6.10846	3.20946	196
chr16	2014410	2015080	OPC_pvalue_1e-2_peak_380777	53	.	4.05318	5.32112	2.54458	240
chr16	2032298	2032379	OPC_pvalue_1e-2_peak_380788	53	.	4.07731	5.38744	2.59775	44
chr16	2033961	2034125	OPC_pvalue_1e-2_peak_380789	53	.	4.07731	5.38744	2.59775	106
chr16	2042138	2042434	OPC_pvalue_1e-2_peak_380791	54	.	3.64644	5.46748	2.64960	236
chr16	2059785	2060132	OPC_pvalue_1e-2_peak_380796	78	.	5.20246	7.80107	4.68470	96
chr16	2083222	2083797	OPC_pvalue_1e-2_peak_380805	66	.	4.44800	6.65517	3.68496	325
chr16	2097474	2098114	OPC_pvalue_1e-2_peak_380811	47	.	3.49040	4.77340	2.07854	556
chr16	2176282	2176847	OPC_pvalue_1e-2_peak_380842	46	.	3.44649	4.61288	1.94289	52
chr16	2185977	2186177	OPC_pvalue_1e-2_peak_380845	61	.	4.30812	6.10846	3.20946	150
chr16	2196625	2197172	OPC_pvalue_1e-2_peak_380848	48	.	3.51278	4.85998	2.15175	459
chr16	2205263	2205836	OPC_pvalue_1e-2_peak_380853a	84	.	5.95637	8.45435	5.26239	136
chr16	2205263	2205836	OPC_pvalue_1e-2_peak_380853b	112	.	7.40521	11.25228	7.73457	255
chr16	2219171	2219949	OPC_pvalue_1e-2_peak_380860	49	.	3.53544	4.95138	2.23073	168
chr16	2241160	2241551	OPC_pvalue_1e-2_peak_380874	86	.	5.81202	8.60663	5.39538	56
chr16	2255129	2255604	OPC_pvalue_1e-2_peak_380878	53	.	3.62911	5.37785	2.59234	126
chr16	2264641	2265013	OPC_pvalue_1e-2_peak_380881	71	.	5.01211	7.16245	4.12730	293
chr16	2273058	2273747	OPC_pvalue_1e-2_peak_380885	81	.	5.30316	8.19462	5.03224	447
chr16	2286238	2286545	OPC_pvalue_1e-2_peak_380889	53	.	3.62911	5.37785	2.59234	251
chr16	2301577	2301847	OPC_pvalue_1e-2_peak_380899	71	.	4.55805	7.18127	4.13949	130
chr16	2318105	2318534	OPC_pvalue_1e-2_peak_380903	44	.	3.40368	4.46677	1.81782	192
chr16	2318819	2318931	OPC_pvalue_1e-2_peak_380904	58	.	4.22833	5.83877	2.97359	56
chr16	2389927	2390000	OPC_pvalue_1e-2_peak_380922	40	.	3.26184	4.03980	1.45162	33
chr16	2390262	2391094	OPC_pvalue_1e-2_peak_380923	68	.	4.92207	6.89603	3.89635	461
chr16	2479067	2479806	OPC_pvalue_1e-2_peak_380937	56	.	4.17676	5.67691	2.83122	305
chr16	2509975	2510174	OPC_pvalue_1e-2_peak_380950	67	.	4.47708	6.78418	3.79772	53
chr16	2525088	2525809	OPC_pvalue_1e-2_peak_380958	62	.	4.33539	6.20685	3.29469	53
chr16	2532829	2533475	OPC_pvalue_1e-2_peak_380961	62	.	4.33539	6.20685	3.29469	66
chr16	2551386	2551746	OPC_pvalue_1e-2_peak_380971	71	.	4.55805	7.18127	4.13949	65
chr16	2563079	2563152	OPC_pvalue_1e-2_peak_380974	38	.	3.20461	3.88688	1.31935	49
chr16	2563446	2564018	OPC_pvalue_1e-2_peak_380975	65	.	4.77897	6.50788	3.55823	314
chr16	2581892	2582266	OPC_pvalue_1e-2_peak_380983	50	.	3.95946	5.07586	2.33627	180
chr16	2587697	2588153	OPC_pvalue_1e-2_peak_380984	128	.	8.05867	12.83642	9.13433	167
chr16	2653291	2653766	OPC_pvalue_1e-2_peak_380991	54	.	3.64644	5.46748	2.64960	195
chr16	2723387	2723677	OPC_pvalue_1e-2_peak_380997	76	.	5.16974	7.68256	4.58104	113
chr16	2732172	2732585	OPC_pvalue_1e-2_peak_380999	84	.	5.37249	8.49611	5.29933	252
chr16	2742377	2742658	OPC_pvalue_1e-2_peak_381001	94	.	6.37196	9.44488	6.13686	71
chr16	2770893	2771692	OPC_pvalue_1e-2_peak_381017	52	.	3.60523	5.26053	2.48938	492
chr16	2802718	2802996	OPC_pvalue_1e-2_peak_381028	53	.	3.62911	5.37785	2.59234	208
chr16	2827028	2827672	OPC_pvalue_1e-2_peak_381039	71	.	4.55805	7.18127	4.13949	425
chr16	2877233	2878025	OPC_pvalue_1e-2_peak_381056	52	.	3.60523	5.26053	2.48938	565
chr16	2932608	2933479	OPC_pvalue_1e-2_peak_381078a	90	.	6.32289	9.08417	5.81441	117
chr16	2932608	2933479	OPC_pvalue_1e-2_peak_381078b	119	.	7.76781	11.95541	8.35724	245
chr16	2955203	2956055	OPC_pvalue_1e-2_peak_381083a	138	.	8.28592	13.81622	10.00041	324
chr16	2961586	2961950	OPC_pvalue_1e-2_peak_381084	54	.	4.10172	5.45601	2.64960	203
chr16	2977177	2977267	OPC_pvalue_1e-2_peak_381090	54	.	3.64644	5.46748	2.64960	46
chr16	3018943	3019312	OPC_pvalue_1e-2_peak_381110	70	.	4.53638	7.06887	4.04675	301
chr16	3026340	3026630	OPC_pvalue_1e-2_peak_381114	64	.	4.39097	6.41891	3.48027	69
chr16	3030362	3030619	OPC_pvalue_1e-2_peak_381116	79	.	5.23560	7.92549	4.79615	200
chr16	3035629	3036097	OPC_pvalue_1e-2_peak_381120	54	.	3.64644	5.46748	2.64960	40
chr16	3053901	3054142	OPC_pvalue_1e-2_peak_381128	104	.	6.72382	10.45234	7.02930	120
chr16	3074024	3074525	OPC_pvalue_1e-2_peak_381134	42	.	3.32116	4.20906	1.59714	34
chr16	3108734	3109743	OPC_pvalue_1e-2_peak_381143	81	.	5.30316	8.19462	5.03224	789
chr16	3125450	3125873	OPC_pvalue_1e-2_peak_381147	71	.	4.55805	7.18127	4.13949	367
chr16	3156550	3156788	OPC_pvalue_1e-2_peak_381158	71	.	4.55805	7.18127	4.13949	176
chr16	3162512	3162628	OPC_pvalue_1e-2_peak_381160	71	.	4.55805	7.18127	4.13949	60
chr16	3174284	3174873	OPC_pvalue_1e-2_peak_381168	83	.	5.70823	8.30550	5.13107	85
chr16	3200525	3200798	OPC_pvalue_1e-2_peak_381177	68	.	4.92207	6.89603	3.89635	213
chr16	3202889	3203048	OPC_pvalue_1e-2_peak_381178	41	.	3.30115	4.15062	1.54738	104
chr16	3284933	3285353	OPC_pvalue_1e-2_peak_381196	71	.	4.55805	7.18127	4.13949	206
chr16	3314167	3314747	OPC_pvalue_1e-2_peak_381202	107	.	6.80735	10.72482	7.26829	518
chr16	3332653	3333019	OPC_pvalue_1e-2_peak_381206	70	.	4.98173	7.07040	4.04675	248
chr16	3333332	3333460	OPC_pvalue_1e-2_peak_381207	56	.	4.15144	5.60057	2.76517	63
chr16	3345994	3346417	OPC_pvalue_1e-2_peak_381212	71	.	4.55805	7.18127	4.13949	308
chr16	3355232	3355644	OPC_pvalue_1e-2_peak_381213	111	.	6.93662	11.18031	7.67189	168
chr16	3414900	3415165	OPC_pvalue_1e-2_peak_381218	54	.	3.64644	5.46748	2.64960	63
chr16	3451011	3451287	OPC_pvalue_1e-2_peak_381226	102	.	6.64231	10.20049	6.80491	200
chr16	3493272	3493937	OPC_pvalue_1e-2_peak_381234	54	.	3.64644	5.46748	2.64960	51
chr16	3507378	3508217	OPC_pvalue_1e-2_peak_381239	77	.	5.47988	7.70589	4.60047	244
chr16	3550857	3551322	OPC_pvalue_1e-2_peak_381255	89	.	5.46966	8.97384	5.71861	120
chr16	3661515	3661860	OPC_pvalue_1e-2_peak_381292	54	.	3.64644	5.46748	2.64960	69
chr16	3740495	3740980	OPC_pvalue_1e-2_peak_381324	54	.	3.64644	5.46748	2.64960	172
chr16	3766893	3767964	OPC_pvalue_1e-2_peak_381331	96	.	6.10820	9.60739	6.28033	684
chr16	3929692	3929769	OPC_pvalue_1e-2_peak_381382	50	.	3.93670	5.01899	2.28968	38
chr16	3930596	3931018	OPC_pvalue_1e-2_peak_381384	63	.	4.72404	6.36848	3.43648	242
chr16	4011579	4011910	OPC_pvalue_1e-2_peak_381399	54	.	3.64644	5.46748	2.64960	142
chr16	4103203	4103808	OPC_pvalue_1e-2_peak_381422	64	.	4.39097	6.41891	3.48027	58
chr16	4165883	4166972	OPC_pvalue_1e-2_peak_381440	46	.	3.46831	4.69117	2.00931	29
chr16	4233250	4233416	OPC_pvalue_1e-2_peak_381448	45	.	3.42495	4.53818	1.87757	31
chr16	4233690	4234245	OPC_pvalue_1e-2_peak_381449	61	.	4.30812	6.10846	3.20946	71
chr16	4303400	4304395	OPC_pvalue_1e-2_peak_381469	98	.	6.52369	9.85529	6.50003	706
chr16	4321363	4321471	OPC_pvalue_1e-2_peak_381476	38	.	3.20461	3.88688	1.31935	45
chr16	4321994	4322502	OPC_pvalue_1e-2_peak_381478	38	.	3.20461	3.88688	1.31935	236
chr16	4323179	4323483	OPC_pvalue_1e-2_peak_381479	38	.	3.20461	3.88688	1.31935	268
chr16	4343723	4343796	OPC_pvalue_1e-2_peak_381483	45	.	3.42495	4.53818	1.87757	34
chr16	4343984	4344246	OPC_pvalue_1e-2_peak_381484	75	.	5.13743	7.56943	4.48092	199
chr16	4357595	4358224	OPC_pvalue_1e-2_peak_381488	55	.	4.12643	5.52700	2.70016	98
chr16	4365627	4365989	OPC_pvalue_1e-2_peak_381490	58	.	4.49169	5.82547	2.96322	129
chr16	4366409	4366486	OPC_pvalue_1e-2_peak_381491	45	.	3.74308	4.56981	1.90614	38
chr16	4373476	4373814	OPC_pvalue_1e-2_peak_381496	63	.	4.36300	6.31016	3.38422	72
chr16	4400978	4401636	OPC_pvalue_1e-2_peak_381512	83	.	5.33760	8.34085	5.16053	480
chr16	4421714	4421991	OPC_pvalue_1e-2_peak_381522	39	.	3.24254	3.98716	1.40647	56
chr16	4426296	4426409	OPC_pvalue_1e-2_peak_381523	40	.	3.28138	4.09424	1.49910	49
chr16	4434847	4435072	OPC_pvalue_1e-2_peak_381524	43	.	3.38266	4.39837	1.75911	45
chr16	4461727	4462217	OPC_pvalue_1e-2_peak_381536a	162	.	8.99955	16.21648	12.10559	72
chr16	4461727	4462217	OPC_pvalue_1e-2_peak_381536b	90	.	5.99970	9.07960	5.81172	315
chr16	4466646	4466900	OPC_pvalue_1e-2_peak_381537	96	.	6.34719	9.64027	6.30965	70
chr16	4475424	4475665	OPC_pvalue_1e-2_peak_381538	71	.	5.01211	7.16245	4.12730	165
chr16	4475882	4475955	OPC_pvalue_1e-2_peak_381539	43	.	3.38266	4.39837	1.75911	40
chr16	4526314	4526537	OPC_pvalue_1e-2_peak_381561	59	.	4.25459	5.92478	3.04940	53
chr16	4556609	4556725	OPC_pvalue_1e-2_peak_381569	54	.	3.64644	5.46748	2.64960	59
chr16	4572357	4572556	OPC_pvalue_1e-2_peak_381576	72	.	5.04286	7.25809	4.20684	48
chr16	4572782	4572885	OPC_pvalue_1e-2_peak_381577	43	.	3.36191	4.33276	1.70267	43
chr16	4588043	4589039	OPC_pvalue_1e-2_peak_381580a	126	.	8.10194	12.65468	8.97408	492
chr16	4588043	4589039	OPC_pvalue_1e-2_peak_381580b	111	.	7.36540	11.16560	7.65885	618
chr16	4598895	4599139	OPC_pvalue_1e-2_peak_381582	54	.	3.64644	5.46748	2.64960	65
chr16	4611387	4612003	OPC_pvalue_1e-2_peak_381591	81	.	5.30316	8.19462	5.03224	379
chr16	4664864	4665253	OPC_pvalue_1e-2_peak_381610	51	.	4.18760	5.16664	2.41320	181
chr16	4666201	4666661	OPC_pvalue_1e-2_peak_381611a	164	.	9.61365	16.43402	12.29510	218
chr16	4666201	4666661	OPC_pvalue_1e-2_peak_381611b	110	.	7.21024	11.07778	7.58064	338
chr16	4674398	4675186	OPC_pvalue_1e-2_peak_381612a	55	.	4.34909	5.52219	2.69871	52
chr16	4674398	4675186	OPC_pvalue_1e-2_peak_381612b	169	.	10.14787	16.98359	12.77009	348
chr16	4685025	4685121	OPC_pvalue_1e-2_peak_381616	62	.	4.33539	6.20685	3.29469	45
chr16	4723437	4723967	OPC_pvalue_1e-2_peak_381634	54	.	3.64644	5.46748	2.64960	281
chr16	4743299	4743798	OPC_pvalue_1e-2_peak_381644	108	.	7.17594	10.81983	7.35277	243
chr16	4784275	4785046	OPC_pvalue_1e-2_peak_381656a	65	.	4.94315	6.52570	3.57409	70
chr16	4784275	4785046	OPC_pvalue_1e-2_peak_381656b	78	.	5.64932	7.81219	4.69403	239
chr16	4784275	4785046	OPC_pvalue_1e-2_peak_381656c	78	.	5.64932	7.81219	4.69403	718
chr16	4797380	4797852	OPC_pvalue_1e-2_peak_381660	66	.	4.44800	6.65517	3.68496	63
chr16	4817163	4817477	OPC_pvalue_1e-2_peak_381668	106	.	7.13521	10.68118	7.22945	101
chr16	4818407	4819061	OPC_pvalue_1e-2_peak_381669	93	.	6.45532	9.35211	6.05216	390
chr16	4852673	4853156	OPC_pvalue_1e-2_peak_381678a	141	.	8.77311	14.11108	10.25688	83
chr16	4852673	4853156	OPC_pvalue_1e-2_peak_381678b	86	.	6.07369	8.60186	5.39211	291
chr16	4897093	4897934	OPC_pvalue_1e-2_peak_381692a	101	.	6.88421	10.18100	6.78832	280
chr16	4897093	4897934	OPC_pvalue_1e-2_peak_381692b	159	.	9.63789	15.94369	11.86507	371
chr16	4897093	4897934	OPC_pvalue_1e-2_peak_381692c	75	.	5.50737	7.53408	4.45097	583
chr16	5008071	5008569	OPC_pvalue_1e-2_peak_381739	50	.	3.55840	5.04815	2.31268	80
chr16	5044870	5045654	OPC_pvalue_1e-2_peak_381753	65	.	4.77897	6.50788	3.55823	66
chr16	5074434	5074507	OPC_pvalue_1e-2_peak_381764	41	.	3.30115	4.15062	1.54738	34
chr16	5075239	5075714	OPC_pvalue_1e-2_peak_381765	56	.	4.15144	5.60057	2.76517	280
chr16	5083621	5084317	OPC_pvalue_1e-2_peak_381767	46	.	3.44649	4.61288	1.94289	168
chr16	5121763	5122249	OPC_pvalue_1e-2_peak_381774	81	.	5.64107	8.12096	4.96731	76
chr16	5142213	5142556	OPC_pvalue_1e-2_peak_381784	54	.	3.64644	5.46748	2.64960	70
chr16	5147494	5148768	OPC_pvalue_1e-2_peak_381785a	56	.	4.41916	5.64770	2.80821	322
chr16	5147494	5148768	OPC_pvalue_1e-2_peak_381785b	125	.	7.73352	12.54724	8.87963	419
chr16	5147494	5148768	OPC_pvalue_1e-2_peak_381785c	204	.	11.00352	20.47317	15.78088	739
chr16	5225122	5225626	OPC_pvalue_1e-2_peak_381818	56	.	4.17676	5.67691	2.83122	351
chr16	5289663	5290132	OPC_pvalue_1e-2_peak_381842	75	.	5.13743	7.56943	4.48092	66
chr16	5552550	5552813	OPC_pvalue_1e-2_peak_381928	74	.	5.10551	7.46124	4.38563	48
chr16	5553889	5554115	OPC_pvalue_1e-2_peak_381929	43	.	3.38266	4.39837	1.75911	70
chr16	5658429	5658613	OPC_pvalue_1e-2_peak_381958	54	.	3.64644	5.46748	2.64960	123
chr16	5666280	5666594	OPC_pvalue_1e-2_peak_381961	78	.	5.20246	7.80107	4.68470	46
chr16	5806867	5807302	OPC_pvalue_1e-2_peak_381993	54	.	3.64644	5.46748	2.64960	371
chr16	5972672	5972986	OPC_pvalue_1e-2_peak_382065	70	.	4.53638	7.06887	4.04675	235
chr16	6077928	6078115	OPC_pvalue_1e-2_peak_382111	54	.	3.64644	5.46748	2.64960	53
chr16	6131510	6131611	OPC_pvalue_1e-2_peak_382128	71	.	4.55805	7.18127	4.13949	50
chr16	6425468	6425659	OPC_pvalue_1e-2_peak_382223	54	.	3.64644	5.46748	2.64960	69
chr16	6432880	6433436	OPC_pvalue_1e-2_peak_382227	68	.	4.92207	6.89603	3.89635	183
chr16	6532928	6534121	OPC_pvalue_1e-2_peak_382260a	52	.	4.19375	5.21198	2.45168	480
chr16	6532928	6534121	OPC_pvalue_1e-2_peak_382260b	64	.	4.89271	6.42638	3.48656	816
chr16	6532928	6534121	OPC_pvalue_1e-2_peak_382260c	63	.	4.86787	6.37804	3.44438	1140
chr16	6606184	6606430	OPC_pvalue_1e-2_peak_382290	53	.	3.62911	5.37785	2.59234	160
chr16	6623727	6623999	OPC_pvalue_1e-2_peak_382297	166	.	9.84413	16.68275	12.51040	64
chr16	6775494	6776219	OPC_pvalue_1e-2_peak_382371	53	.	3.62911	5.37785	2.59234	673
chr16	6911247	6912196	OPC_pvalue_1e-2_peak_382440	54	.	3.64644	5.46748	2.64960	62
chr16	6942670	6942878	OPC_pvalue_1e-2_peak_382452	60	.	4.59207	6.05171	3.16007	34
chr16	6943160	6943526	OPC_pvalue_1e-2_peak_382453	47	.	3.82673	4.75687	2.06717	119
chr16	7075771	7075869	OPC_pvalue_1e-2_peak_382528	71	.	5.01211	7.16245	4.12730	45
chr16	7078254	7078327	OPC_pvalue_1e-2_peak_382531	41	.	3.30115	4.15062	1.54738	41
chr16	7136738	7137186	OPC_pvalue_1e-2_peak_382556	167	.	10.00539	16.72551	12.54652	328
chr16	7211737	7212177	OPC_pvalue_1e-2_peak_382599	54	.	3.64644	5.46748	2.64960	290
chr16	7268992	7269252	OPC_pvalue_1e-2_peak_382629	78	.	5.20246	7.80107	4.68470	124
chr16	7277316	7277915	OPC_pvalue_1e-2_peak_382632	51	.	3.58166	5.15094	2.39886	387
chr16	7353035	7354254	OPC_pvalue_1e-2_peak_382663a	75	.	5.39345	7.58075	4.49122	218
chr16	7353035	7354254	OPC_pvalue_1e-2_peak_382663b	75	.	5.39345	7.58075	4.49122	474
chr16	7353035	7354254	OPC_pvalue_1e-2_peak_382663c	44	.	3.74592	4.45837	1.81318	866
chr16	7395338	7395759	OPC_pvalue_1e-2_peak_382689	71	.	5.01211	7.16245	4.12730	39
chr16	7454997	7455539	OPC_pvalue_1e-2_peak_382724	102	.	6.64231	10.20049	6.80491	431
chr16	7491923	7492169	OPC_pvalue_1e-2_peak_382748	74	.	5.10551	7.46124	4.38563	59
chr16	7580123	7580990	OPC_pvalue_1e-2_peak_382807	80	.	5.26917	8.05644	4.90944	322
chr16	7794401	7795272	OPC_pvalue_1e-2_peak_382908a	76	.	5.55384	7.66692	4.56779	52
chr16	7794401	7795272	OPC_pvalue_1e-2_peak_382908b	227	.	12.34187	22.78776	17.75484	297
chr16	7794401	7795272	OPC_pvalue_1e-2_peak_382908c	53	.	4.31965	5.38798	2.59775	479
chr16	7794401	7795272	OPC_pvalue_1e-2_peak_382908d	54	.	4.37883	5.48897	2.66818	829
chr16	7933399	7933491	OPC_pvalue_1e-2_peak_382964	39	.	3.22347	3.93622	1.36164	69
chr16	7937383	7937818	OPC_pvalue_1e-2_peak_382965	50	.	3.95946	5.07586	2.33627	155
chr16	7968519	7968616	OPC_pvalue_1e-2_peak_382976	45	.	3.42495	4.53818	1.87757	38
chr16	7968808	7968881	OPC_pvalue_1e-2_peak_382977	45	.	3.42495	4.53818	1.87757	33
chr16	8408850	8409160	OPC_pvalue_1e-2_peak_383109	53	.	3.62911	5.37785	2.59234	61
chr16	8421088	8421300	OPC_pvalue_1e-2_peak_383116	69	.	4.95172	6.98166	3.96928	66
chr16	8596773	8597087	OPC_pvalue_1e-2_peak_383181	71	.	4.55805	7.18127	4.13949	208
chr16	8715300	8716154	OPC_pvalue_1e-2_peak_383205	79	.	5.23560	7.92549	4.79615	361
chr16	8736202	8736509	OPC_pvalue_1e-2_peak_383216	54	.	3.64644	5.46748	2.64960	252
chr16	8768055	8768558	OPC_pvalue_1e-2_peak_383226	146	.	9.04033	14.63156	10.71547	391
chr16	8780005	8780431	OPC_pvalue_1e-2_peak_383229	97	.	6.48508	9.74780	6.40390	128
chr16	8806726	8806818	OPC_pvalue_1e-2_peak_383240	65	.	4.80692	6.58071	3.61925	44
chr16	8807614	8807748	OPC_pvalue_1e-2_peak_383242	51	.	3.98248	5.13441	2.38779	72
chr16	8814100	8814972	OPC_pvalue_1e-2_peak_383245a	153	.	9.17375	15.33214	11.32941	339
chr16	8814100	8814972	OPC_pvalue_1e-2_peak_383245b	126	.	7.95058	12.61306	8.93518	435
chr16	8891334	8891724	OPC_pvalue_1e-2_peak_383275	88	.	5.88334	8.82639	5.59124	324
chr16	8957373	8957466	OPC_pvalue_1e-2_peak_383309	41	.	3.54912	4.16884	1.56333	64
chr16	8962299	8963147	OPC_pvalue_1e-2_peak_383311a	61	.	4.70367	6.11022	3.21014	116
chr16	8962299	8963147	OPC_pvalue_1e-2_peak_383311b	61	.	4.74440	6.17777	3.27057	400
chr16	8962299	8963147	OPC_pvalue_1e-2_peak_383311c	86	.	6.03500	8.64284	5.42922	591
chr16	8982043	8982628	OPC_pvalue_1e-2_peak_383316	57	.	4.46728	5.77213	2.91541	93
chr16	9028448	9028547	OPC_pvalue_1e-2_peak_383335	54	.	3.64644	5.46748	2.64960	48
chr16	9057680	9058047	OPC_pvalue_1e-2_peak_383344	75	.	5.53518	7.58777	4.49631	142
chr16	9185063	9186009	OPC_pvalue_1e-2_peak_383391a	56	.	4.28103	5.60765	2.77187	76
chr16	9185063	9186009	OPC_pvalue_1e-2_peak_383391b	142	.	8.08638	14.28335	10.40880	235
chr16	9185063	9186009	OPC_pvalue_1e-2_peak_383391c	166	.	9.00645	16.68411	12.51102	423
chr16	9233984	9234063	OPC_pvalue_1e-2_peak_383425	76	.	5.16974	7.68256	4.58104	40
chr16	9404899	9405447	OPC_pvalue_1e-2_peak_383496	64	.	4.39097	6.41891	3.48027	412
chr16	9417141	9417462	OPC_pvalue_1e-2_peak_383499	81	.	5.64107	8.12096	4.96731	55
chr16	9417661	9417743	OPC_pvalue_1e-2_peak_383500	38	.	3.20461	3.88688	1.31935	40
chr16	9506574	9507050	OPC_pvalue_1e-2_peak_383549	54	.	3.64644	5.46748	2.64960	271
chr16	9519124	9519590	OPC_pvalue_1e-2_peak_383552	89	.	5.46966	8.97384	5.71861	381
chr16	9611874	9612415	OPC_pvalue_1e-2_peak_383586	54	.	3.64644	5.46748	2.64960	478
chr16	9692003	9692506	OPC_pvalue_1e-2_peak_383617a	96	.	6.61813	9.67690	6.34082	72
chr16	9692003	9692506	OPC_pvalue_1e-2_peak_383617b	96	.	6.61813	9.67690	6.34082	298
chr16	9692003	9692506	OPC_pvalue_1e-2_peak_383617c	96	.	6.61813	9.67690	6.34082	442
chr16	9885129	9886155	OPC_pvalue_1e-2_peak_383687a	91	.	6.35548	9.14931	5.87429	359
chr16	9885129	9886155	OPC_pvalue_1e-2_peak_383687b	105	.	7.06165	10.53180	7.09810	532
chr16	10132990	10133662	OPC_pvalue_1e-2_peak_383763	74	.	5.10551	7.46124	4.38563	474
chr16	10275577	10275769	OPC_pvalue_1e-2_peak_383808	68	.	4.92207	6.89603	3.89635	127
chr16	10276368	10276574	OPC_pvalue_1e-2_peak_383809	40	.	3.26184	4.03980	1.45162	136
chr16	10277171	10277277	OPC_pvalue_1e-2_peak_383810	40	.	3.26184	4.03980	1.45162	68
chr16	10479619	10479972	OPC_pvalue_1e-2_peak_383854	131	.	8.15461	13.10219	9.36758	288
chr16	10480182	10480255	OPC_pvalue_1e-2_peak_383855	40	.	3.26184	4.03980	1.45162	32
chr16	10603358	10603757	OPC_pvalue_1e-2_peak_383891	70	.	4.53638	7.06887	4.04675	280
chr16	10652687	10653460	OPC_pvalue_1e-2_peak_383914a	61	.	4.74737	6.14848	3.24438	95
chr16	10652687	10653460	OPC_pvalue_1e-2_peak_383914b	61	.	4.72398	6.10482	3.20911	313
chr16	10652687	10653460	OPC_pvalue_1e-2_peak_383914c	86	.	6.07369	8.60186	5.39211	389
chr16	10652687	10653460	OPC_pvalue_1e-2_peak_383914d	100	.	6.81570	10.04886	6.67073	627
chr16	10671892	10672011	OPC_pvalue_1e-2_peak_383923	39	.	3.22347	3.93622	1.36164	60
chr16	10674271	10674904	OPC_pvalue_1e-2_peak_383924	51	.	3.98248	5.13441	2.38779	304
chr16	10710760	10711067	OPC_pvalue_1e-2_peak_383938	53	.	3.62911	5.37785	2.59234	60
chr16	10772202	10773074	OPC_pvalue_1e-2_peak_383965	63	.	4.36300	6.31016	3.38422	584
chr16	10831162	10831285	OPC_pvalue_1e-2_peak_383986	54	.	3.64644	5.46748	2.64960	68
chr16	10837601	10838271	OPC_pvalue_1e-2_peak_383988a	105	.	7.00905	10.51782	7.08536	188
chr16	10837601	10838271	OPC_pvalue_1e-2_peak_383988b	118	.	7.64623	11.84323	8.25794	395
chr16	10912115	10912634	OPC_pvalue_1e-2_peak_384017	56	.	4.17676	5.67691	2.83122	338
chr16	10922548	10923093	OPC_pvalue_1e-2_peak_384018a	98	.	6.52369	9.85529	6.50003	340
chr16	10922548	10923093	OPC_pvalue_1e-2_peak_384018b	83	.	5.70823	8.30550	5.13107	494
chr16	11012767	11012963	OPC_pvalue_1e-2_peak_384064	43	.	3.38266	4.39837	1.75911	31
chr16	11017794	11017901	OPC_pvalue_1e-2_peak_384065	49	.	3.53544	4.95138	2.23073	47
chr16	11036198	11036534	OPC_pvalue_1e-2_peak_384073	80	.	5.68440	8.05505	4.90944	153
chr16	11038213	11038561	OPC_pvalue_1e-2_peak_384074	94	.	6.38533	9.43964	6.13293	134
chr16	11058036	11058404	OPC_pvalue_1e-2_peak_384086	71	.	4.55805	7.18127	4.13949	95
chr16	11074133	11074333	OPC_pvalue_1e-2_peak_384091	68	.	4.89277	6.81329	3.82203	64
chr16	11225728	11225857	OPC_pvalue_1e-2_peak_384148	86	.	5.40784	8.66157	5.44491	68
chr16	11350044	11350481	OPC_pvalue_1e-2_peak_384187	72	.	5.26910	7.21123	4.16560	72
chr16	11351271	11351406	OPC_pvalue_1e-2_peak_384188	45	.	3.74308	4.56981	1.90614	85
chr16	11391536	11391924	OPC_pvalue_1e-2_peak_384196	104	.	6.72382	10.45234	7.02930	149
chr16	11439152	11439349	OPC_pvalue_1e-2_peak_384215	78	.	5.20246	7.80107	4.68470	64
chr16	11591186	11591668	OPC_pvalue_1e-2_peak_384267	80	.	5.26917	8.05644	4.90944	389
chr16	11641121	11641626	OPC_pvalue_1e-2_peak_384293	63	.	4.36300	6.31016	3.38422	403
chr16	11651427	11652108	OPC_pvalue_1e-2_peak_384297	132	.	8.20345	13.24171	9.49162	427
chr16	11680215	11681291	OPC_pvalue_1e-2_peak_384309	78	.	5.54324	7.86473	4.74198	658
chr16	11703667	11704194	OPC_pvalue_1e-2_peak_384317	51	.	3.58166	5.15094	2.39886	308
chr16	11762153	11762567	OPC_pvalue_1e-2_peak_384356	124	.	7.91891	12.46716	8.80823	126
chr16	11773089	11773460	OPC_pvalue_1e-2_peak_384359	67	.	4.47708	6.78418	3.79772	317
chr16	11836474	11837157	OPC_pvalue_1e-2_peak_384380	148	.	9.13311	14.84457	10.90506	253
chr16	11875704	11875901	OPC_pvalue_1e-2_peak_384390	79	.	5.23560	7.92549	4.79615	47
chr16	11890872	11891692	OPC_pvalue_1e-2_peak_384397	96	.	6.59341	9.64155	6.30965	404
chr16	11945022	11945903	OPC_pvalue_1e-2_peak_384411	57	.	4.20239	5.75623	2.90178	422
chr16	12008905	12009386	OPC_pvalue_1e-2_peak_384429	40	.	3.51272	4.09787	1.50151	255
chr16	12009672	12010184	OPC_pvalue_1e-2_peak_384430	176	.	10.43115	17.67257	13.37259	193
chr16	12070491	12070744	OPC_pvalue_1e-2_peak_384442	57	.	4.20239	5.75623	2.90178	45
chr16	12161825	12162136	OPC_pvalue_1e-2_peak_384463	54	.	3.64644	5.46748	2.64960	246
chr16	12319744	12319853	OPC_pvalue_1e-2_peak_384540	57	.	4.20239	5.75623	2.90178	56
chr16	12322777	12322924	OPC_pvalue_1e-2_peak_384541	44	.	3.40368	4.46677	1.81782	91
chr16	12346232	12346772	OPC_pvalue_1e-2_peak_384552	52	.	3.60523	5.26053	2.48938	468
chr16	12365125	12365270	OPC_pvalue_1e-2_peak_384563	54	.	3.64644	5.46748	2.64960	64
chr16	12438526	12438825	OPC_pvalue_1e-2_peak_384589	70	.	4.53638	7.06887	4.04675	70
chr16	12448947	12449387	OPC_pvalue_1e-2_peak_384594	39	.	3.24254	3.98716	1.40647	216
chr16	12492170	12492494	OPC_pvalue_1e-2_peak_384614	91	.	5.99366	9.19080	5.91007	180
chr16	12504384	12504600	OPC_pvalue_1e-2_peak_384619	48	.	3.51278	4.85998	2.15175	153
chr16	12549342	12549525	OPC_pvalue_1e-2_peak_384639	54	.	3.64644	5.46748	2.64960	48
chr16	12582102	12582235	OPC_pvalue_1e-2_peak_384651	54	.	3.64644	5.46748	2.64960	68
chr16	12590906	12591742	OPC_pvalue_1e-2_peak_384657	69	.	4.50653	6.92169	3.91678	786
chr16	12607552	12608039	OPC_pvalue_1e-2_peak_384662	40	.	3.28138	4.09424	1.49910	416
chr16	12897297	12897968	OPC_pvalue_1e-2_peak_384772	74	.	5.10551	7.46124	4.38563	612
chr16	12995297	12995857	OPC_pvalue_1e-2_peak_384786	46	.	3.91415	4.69486	2.01212	52
chr16	12997513	12997617	OPC_pvalue_1e-2_peak_384787	58	.	4.58836	5.85683	2.98978	55
chr16	13065010	13065325	OPC_pvalue_1e-2_peak_384810	71	.	4.55805	7.18127	4.13949	232
chr16	13135973	13136598	OPC_pvalue_1e-2_peak_384835	69	.	4.95172	6.98166	3.96928	394
chr16	13204158	13204837	OPC_pvalue_1e-2_peak_384854	108	.	7.12702	10.88573	7.40974	373
chr16	13662004	13662253	OPC_pvalue_1e-2_peak_384983	71	.	4.55805	7.18127	4.13949	47
chr16	13887719	13887922	OPC_pvalue_1e-2_peak_385048	54	.	3.64644	5.46748	2.64960	97
chr16	13898775	13898908	OPC_pvalue_1e-2_peak_385051	54	.	3.64644	5.46748	2.64960	65
chr16	13932378	13933147	OPC_pvalue_1e-2_peak_385066	84	.	5.37249	8.49611	5.29933	543
chr16	13967614	13967944	OPC_pvalue_1e-2_peak_385077	71	.	4.55805	7.18127	4.13949	99
chr16	14013676	14014161	OPC_pvalue_1e-2_peak_385087a	70	.	5.21182	7.08455	4.05882	61
chr16	14013676	14014161	OPC_pvalue_1e-2_peak_385087b	98	.	6.70092	9.87487	6.51565	192
chr16	14013676	14014161	OPC_pvalue_1e-2_peak_385087c	113	.	7.44546	11.34084	7.81377	310
chr16	14164911	14165346	OPC_pvalue_1e-2_peak_385123	53	.	3.62911	5.37785	2.59234	346
chr16	14280565	14281010	OPC_pvalue_1e-2_peak_385147	46	.	3.46831	4.69117	2.00931	333
chr16	14356980	14357150	OPC_pvalue_1e-2_peak_385169	54	.	3.64644	5.46748	2.64960	85
chr16	14379219	14379875	OPC_pvalue_1e-2_peak_385177a	62	.	4.67035	6.23671	3.32121	255
chr16	14379219	14379875	OPC_pvalue_1e-2_peak_385177b	76	.	5.44874	7.62969	4.53436	378
chr16	14379219	14379875	OPC_pvalue_1e-2_peak_385177c	121	.	7.78392	12.12817	8.50940	511
chr16	14395698	14396402	OPC_pvalue_1e-2_peak_385182	54	.	3.64644	5.46748	2.64960	640
chr16	14580642	14581047	OPC_pvalue_1e-2_peak_385235	88	.	5.44366	8.83864	5.59862	330
chr16	14724210	14724314	OPC_pvalue_1e-2_peak_385292	50	.	3.93670	5.01899	2.28968	53
chr16	14726605	14727027	OPC_pvalue_1e-2_peak_385293	49	.	3.91420	4.96371	2.24042	66
chr16	15068558	15068631	OPC_pvalue_1e-2_peak_385330	43	.	3.36191	4.33276	1.70267	37
chr16	15068864	15069095	OPC_pvalue_1e-2_peak_385331	72	.	5.04286	7.25809	4.20684	146
chr16	15102626	15102709	OPC_pvalue_1e-2_peak_385340	54	.	3.64644	5.46748	2.64960	40
chr16	15149919	15150351	OPC_pvalue_1e-2_peak_385360	124	.	7.65827	12.43638	8.78131	56
chr16	15188114	15188315	OPC_pvalue_1e-2_peak_385363	54	.	3.64644	5.46748	2.64960	109
chr16	15239039	15239856	OPC_pvalue_1e-2_peak_385372	53	.	4.07731	5.38744	2.59775	211
chr16	15248625	15249035	OPC_pvalue_1e-2_peak_385373	141	.	8.50919	14.19355	10.33074	89
chr16	15489537	15489975	OPC_pvalue_1e-2_peak_385385	52	.	3.60523	5.26053	2.48938	340
chr16	15528395	15529045	OPC_pvalue_1e-2_peak_385401	71	.	5.01211	7.16245	4.12730	42
chr16	15612258	15612490	OPC_pvalue_1e-2_peak_385422	65	.	4.41930	6.53368	3.57936	162
chr16	15616071	15616416	OPC_pvalue_1e-2_peak_385425	51	.	3.58166	5.15094	2.39886	71
chr16	15644521	15645617	OPC_pvalue_1e-2_peak_385438	48	.	3.51278	4.85998	2.15175	464
chr16	15736778	15737618	OPC_pvalue_1e-2_peak_385468	66	.	4.44800	6.65517	3.68496	323
chr16	15743699	15744450	OPC_pvalue_1e-2_peak_385470	66	.	4.44800	6.65517	3.68496	392
chr16	15766430	15766516	OPC_pvalue_1e-2_peak_385475	53	.	3.62911	5.37785	2.59234	40
chr16	15982085	15982769	OPC_pvalue_1e-2_peak_385537	93	.	6.03136	9.32317	6.02841	522
chr16	16243792	16244635	OPC_pvalue_1e-2_peak_385595	89	.	6.19195	8.99500	5.73695	357
chr16	16257389	16257884	OPC_pvalue_1e-2_peak_385600	70	.	4.53638	7.06887	4.04675	66
chr16	16268944	16269538	OPC_pvalue_1e-2_peak_385605	51	.	3.58166	5.15094	2.39886	426
chr16	17374904	17375349	OPC_pvalue_1e-2_peak_385841	51	.	3.58166	5.15094	2.39886	63
chr16	17401471	17401810	OPC_pvalue_1e-2_peak_385858	59	.	4.25459	5.92478	3.04940	69
chr16	17406884	17407600	OPC_pvalue_1e-2_peak_385859a	85	.	5.98892	8.52626	5.32455	64
chr16	17406884	17407600	OPC_pvalue_1e-2_peak_385859b	145	.	8.98338	14.50186	10.60124	331
chr16	17418468	17418599	OPC_pvalue_1e-2_peak_385866	52	.	3.60523	5.26053	2.48938	71
chr16	17436912	17437128	OPC_pvalue_1e-2_peak_385882	48	.	3.51278	4.85998	2.15175	99
chr16	17441553	17441807	OPC_pvalue_1e-2_peak_385886	63	.	4.36300	6.31016	3.38422	185
chr16	17463401	17464319	OPC_pvalue_1e-2_peak_385902	43	.	3.66300	4.39923	1.75911	553
chr16	17473010	17473111	OPC_pvalue_1e-2_peak_385908	47	.	3.49040	4.77340	2.07854	55
chr16	17498789	17499650	OPC_pvalue_1e-2_peak_385925a	105	.	7.04180	10.57657	7.13891	244
chr16	17498789	17499650	OPC_pvalue_1e-2_peak_385925b	92	.	6.40164	9.28307	5.99222	347
chr16	17498789	17499650	OPC_pvalue_1e-2_peak_385925c	67	.	5.09749	6.78128	3.79751	497
chr16	17509939	17510117	OPC_pvalue_1e-2_peak_385926	44	.	3.40368	4.46677	1.81782	38
chr16	17510543	17510839	OPC_pvalue_1e-2_peak_385927	43	.	3.38266	4.39837	1.75911	20
chr16	17561477	17561550	OPC_pvalue_1e-2_peak_385960	42	.	3.34141	4.26972	1.64996	63
chr16	17561985	17562085	OPC_pvalue_1e-2_peak_385961	42	.	3.34141	4.26972	1.64996	53
chr16	18801280	18801848	OPC_pvalue_1e-2_peak_386082	43	.	3.36191	4.33276	1.70267	284
chr16	18812840	18813470	OPC_pvalue_1e-2_peak_386083a	93	.	6.33513	9.34982	6.05115	71
chr16	18812840	18813470	OPC_pvalue_1e-2_peak_386083b	142	.	8.76145	14.22149	10.35542	284
chr16	18937135	18938161	OPC_pvalue_1e-2_peak_386109	65	.	4.41930	6.53368	3.57936	776
chr16	18995213	18995680	OPC_pvalue_1e-2_peak_386126	100	.	6.22720	10.09315	6.71011	82
chr16	19078560	19079527	OPC_pvalue_1e-2_peak_386150	65	.	4.41930	6.53368	3.57936	333
chr16	19097751	19098276	OPC_pvalue_1e-2_peak_386153	71	.	4.55805	7.18127	4.13949	285
chr16	19125095	19125956	OPC_pvalue_1e-2_peak_386160	69	.	4.95172	6.98166	3.96928	256
chr16	19179119	19180040	OPC_pvalue_1e-2_peak_386185a	79	.	5.70817	7.93068	4.79988	579
chr16	19179119	19180040	OPC_pvalue_1e-2_peak_386185b	66	.	4.99465	6.62877	3.66355	859
chr16	19180309	19180581	OPC_pvalue_1e-2_peak_386186	66	.	4.99465	6.62877	3.66355	74
chr16	19394394	19394573	OPC_pvalue_1e-2_peak_386259	54	.	3.64644	5.46748	2.64960	127
chr16	19532923	19533623	OPC_pvalue_1e-2_peak_386291a	71	.	5.32021	7.18204	4.13949	311
chr16	19532923	19533623	OPC_pvalue_1e-2_peak_386291b	111	.	7.35098	11.14430	7.63943	575
chr16	19535089	19535330	OPC_pvalue_1e-2_peak_386292	59	.	4.65518	5.97795	3.09695	114
chr16	19566601	19567242	OPC_pvalue_1e-2_peak_386305	124	.	8.01574	12.46937	8.80929	280
chr16	19589717	19590277	OPC_pvalue_1e-2_peak_386313a	84	.	5.95637	8.45435	5.26239	160
chr16	19589717	19590277	OPC_pvalue_1e-2_peak_386313b	97	.	6.66469	9.79542	6.44646	317
chr16	19590709	19590820	OPC_pvalue_1e-2_peak_386314	57	.	4.44313	5.71997	2.87041	40
chr16	19666873	19667161	OPC_pvalue_1e-2_peak_386335	54	.	3.64644	5.46748	2.64960	68
chr16	19729242	19729762	OPC_pvalue_1e-2_peak_386367	72	.	5.04286	7.25809	4.20684	334
chr16	19769429	19769765	OPC_pvalue_1e-2_peak_386381	73	.	5.07400	7.35758	4.29404	268
chr16	19777411	19777873	OPC_pvalue_1e-2_peak_386382	85	.	5.77701	8.50271	5.30432	268
chr16	19862863	19863236	OPC_pvalue_1e-2_peak_386421	70	.	5.21182	7.08455	4.05882	96
chr16	19873287	19873752	OPC_pvalue_1e-2_peak_386424a	56	.	4.41924	5.66894	2.82669	63
chr16	19873287	19873752	OPC_pvalue_1e-2_peak_386424b	83	.	5.92417	8.38401	5.19908	284
chr16	19881465	19881720	OPC_pvalue_1e-2_peak_386425	72	.	5.29821	7.27678	4.22313	47
chr16	19883687	19883828	OPC_pvalue_1e-2_peak_386426	79	.	5.70817	7.93068	4.79988	71
chr16	19894501	19894765	OPC_pvalue_1e-2_peak_386429	47	.	3.93016	4.74863	2.06105	226
chr16	19895022	19895212	OPC_pvalue_1e-2_peak_386430	57	.	4.49161	5.76404	2.90907	64
chr16	19896160	19896338	OPC_pvalue_1e-2_peak_386432	60	.	4.68357	6.07701	3.18307	120
chr16	20186610	20187190	OPC_pvalue_1e-2_peak_386499	93	.	6.03136	9.32317	6.02841	235
chr16	20187526	20187599	OPC_pvalue_1e-2_peak_386500	46	.	3.44649	4.61288	1.94289	31
chr16	20214312	20215013	OPC_pvalue_1e-2_peak_386507	54	.	3.64644	5.46748	2.64960	642
chr16	20397321	20398156	OPC_pvalue_1e-2_peak_386557	111	.	7.21038	11.10345	7.60350	509
chr16	20420741	20420945	OPC_pvalue_1e-2_peak_386567	71	.	4.55805	7.18127	4.13949	147
chr16	20622796	20623183	OPC_pvalue_1e-2_peak_386594	75	.	5.41796	7.55548	4.46895	105
chr16	20752502	20752820	OPC_pvalue_1e-2_peak_386614	70	.	4.98173	7.07040	4.04675	253
chr16	20753023	20753314	OPC_pvalue_1e-2_peak_386615	56	.	4.15144	5.60057	2.76517	71
chr16	20817408	20818115	OPC_pvalue_1e-2_peak_386623	58	.	4.49169	5.82547	2.96322	154
chr16	20819588	20820079	OPC_pvalue_1e-2_peak_386625	47	.	3.82673	4.75687	2.06717	188
chr16	20862702	20863364	OPC_pvalue_1e-2_peak_386633	71	.	5.01211	7.16245	4.12730	415
chr16	20880132	20880532	OPC_pvalue_1e-2_peak_386641	54	.	3.64644	5.46748	2.64960	205
chr16	20911573	20912261	OPC_pvalue_1e-2_peak_386649a	83	.	5.95632	8.38323	5.19908	207
chr16	20911573	20912261	OPC_pvalue_1e-2_peak_386649b	123	.	7.94176	12.38385	8.73400	368
chr16	20911573	20912261	OPC_pvalue_1e-2_peak_386649c	123	.	7.94176	12.38385	8.73400	599
chr16	21169918	21170068	OPC_pvalue_1e-2_peak_386711	46	.	3.46831	4.69117	2.00931	23
chr16	21311944	21312441	OPC_pvalue_1e-2_peak_386748	81	.	5.30316	8.19462	5.03224	130
chr16	21513321	21514008	OPC_pvalue_1e-2_peak_386761a	88	.	6.19579	8.83487	5.59602	60
chr16	21513321	21514008	OPC_pvalue_1e-2_peak_386761b	144	.	8.94947	14.45231	10.55753	289
chr16	21520859	21521269	OPC_pvalue_1e-2_peak_386762	55	.	4.12643	5.52700	2.70016	314
chr16	21531319	21532109	OPC_pvalue_1e-2_peak_386764a	63	.	4.82800	6.31767	3.39108	46
chr16	21531319	21532109	OPC_pvalue_1e-2_peak_386764b	74	.	5.43150	7.45768	4.38421	313
chr16	21531319	21532109	OPC_pvalue_1e-2_peak_386764c	151	.	9.09256	15.19001	11.20703	486
chr16	21566145	21566469	OPC_pvalue_1e-2_peak_386774	75	.	5.13743	7.56943	4.48092	251
chr16	21610371	21611390	OPC_pvalue_1e-2_peak_386788	159	.	9.67910	15.97206	11.89007	460
chr16	21831412	21832111	OPC_pvalue_1e-2_peak_386831	54	.	3.64644	5.46748	2.64960	437
chr16	21964153	21964821	OPC_pvalue_1e-2_peak_386839	97	.	6.48508	9.74780	6.40390	245
chr16	22019045	22019814	OPC_pvalue_1e-2_peak_386852	86	.	5.81202	8.60663	5.39538	494
chr16	22201780	22202832	OPC_pvalue_1e-2_peak_386890a	79	.	5.47972	7.96563	4.83051	196
chr16	22201780	22202832	OPC_pvalue_1e-2_peak_386890b	109	.	6.72948	10.90713	7.42938	455
chr16	22201780	22202832	OPC_pvalue_1e-2_peak_386890c	65	.	4.75669	6.57006	3.61342	678
chr16	22201780	22202832	OPC_pvalue_1e-2_peak_386890d	65	.	4.77327	6.59606	3.63397	937
chr16	22207117	22207336	OPC_pvalue_1e-2_peak_386891	41	.	3.62100	4.19502	1.58813	34
chr16	22217190	22217751	OPC_pvalue_1e-2_peak_386892a	94	.	6.48929	9.42233	6.11665	323
chr16	22217190	22217751	OPC_pvalue_1e-2_peak_386892b	80	.	5.76826	8.05376	4.90881	465
chr16	22308486	22308838	OPC_pvalue_1e-2_peak_386928	114	.	7.49727	11.42233	7.88491	204
chr16	22309162	22309322	OPC_pvalue_1e-2_peak_386929	49	.	4.06918	4.97578	2.25110	110
chr16	22385409	22386336	OPC_pvalue_1e-2_peak_386957	102	.	6.84984	10.21116	6.81406	604
chr16	22447909	22448788	OPC_pvalue_1e-2_peak_386980	67	.	4.47708	6.78418	3.79772	575
chr16	22745775	22745969	OPC_pvalue_1e-2_peak_387027	71	.	4.55805	7.18127	4.13949	69
chr16	22805078	22805192	OPC_pvalue_1e-2_peak_387043	71	.	4.55805	7.18127	4.13949	53
chr16	22824698	22825655	OPC_pvalue_1e-2_peak_387049	54	.	3.64644	5.46748	2.64960	734
chr16	22967118	22967576	OPC_pvalue_1e-2_peak_387086	52	.	3.60523	5.26053	2.48938	309
chr16	22981636	22982272	OPC_pvalue_1e-2_peak_387091a	91	.	6.26272	9.16759	5.89043	261
chr16	22981636	22982272	OPC_pvalue_1e-2_peak_387091b	106	.	7.04556	10.68009	7.22945	486
chr16	22993031	22993145	OPC_pvalue_1e-2_peak_387095	71	.	4.55805	7.18127	4.13949	53
chr16	23064233	23064973	OPC_pvalue_1e-2_peak_387114	54	.	3.64644	5.46748	2.64960	518
chr16	23071124	23072307	OPC_pvalue_1e-2_peak_387117	86	.	5.40784	8.66157	5.44491	1106
chr16	23160355	23161263	OPC_pvalue_1e-2_peak_387151	219	.	12.26827	21.94739	17.04012	565
chr16	23193750	23194092	OPC_pvalue_1e-2_peak_387159	54	.	3.64644	5.46748	2.64960	152
chr16	23259674	23259819	OPC_pvalue_1e-2_peak_387180	71	.	4.55805	7.18127	4.13949	71
chr16	23291121	23291571	OPC_pvalue_1e-2_peak_387187	96	.	6.44693	9.64370	6.31041	77
chr16	23418905	23419024	OPC_pvalue_1e-2_peak_387237	69	.	5.15578	6.96338	3.95426	57
chr16	23419763	23420445	OPC_pvalue_1e-2_peak_387238	83	.	5.92417	8.38401	5.19908	510
chr16	23463994	23464683	OPC_pvalue_1e-2_peak_387255	62	.	4.33539	6.20685	3.29469	471
chr16	23474489	23474575	OPC_pvalue_1e-2_peak_387257	38	.	3.20461	3.88688	1.31935	38
chr16	23475258	23475818	OPC_pvalue_1e-2_peak_387258	66	.	4.83520	6.65579	3.68496	410
chr16	23521066	23521994	OPC_pvalue_1e-2_peak_387276	109	.	7.24848	10.91615	7.43696	781
chr16	23568531	23569271	OPC_pvalue_1e-2_peak_387292a	108	.	7.21033	10.83630	7.36662	298
chr16	23568531	23569271	OPC_pvalue_1e-2_peak_387292b	94	.	6.48929	9.42233	6.11665	492
chr16	23589294	23589820	OPC_pvalue_1e-2_peak_387295	113	.	7.29572	11.33472	7.80872	412
chr16	23607346	23607806	OPC_pvalue_1e-2_peak_387300	90	.	5.95643	9.06419	5.79918	324
chr16	23652405	23652970	OPC_pvalue_1e-2_peak_387309	81	.	5.64107	8.12096	4.96731	314
chr16	23846759	23847602	OPC_pvalue_1e-2_peak_387371a	127	.	8.14573	12.75029	9.05834	270
chr16	23846759	23847602	OPC_pvalue_1e-2_peak_387371b	97	.	6.66469	9.79542	6.44646	552
chr16	23926087	23926839	OPC_pvalue_1e-2_peak_387397	53	.	3.62911	5.37785	2.59234	652
chr16	23963872	23964607	OPC_pvalue_1e-2_peak_387419	54	.	3.64644	5.46748	2.64960	68
chr16	24113424	24114008	OPC_pvalue_1e-2_peak_387485	84	.	5.37249	8.49611	5.29933	532
chr16	24127928	24128436	OPC_pvalue_1e-2_peak_387489	68	.	4.89277	6.81329	3.82203	190
chr16	24219882	24220764	OPC_pvalue_1e-2_peak_387518a	75	.	5.50737	7.53408	4.45097	273
chr16	24219882	24220764	OPC_pvalue_1e-2_peak_387518b	88	.	6.22708	8.89558	5.65104	382
chr16	24267122	24267549	OPC_pvalue_1e-2_peak_387531	78	.	5.20246	7.80107	4.68470	288
chr16	24550410	24551014	OPC_pvalue_1e-2_peak_387590	96	.	6.58631	9.61817	6.28983	310
chr16	24620995	24622077	OPC_pvalue_1e-2_peak_387612a	65	.	4.96877	6.57675	3.61836	280
chr16	24620995	24622077	OPC_pvalue_1e-2_peak_387612b	65	.	4.96877	6.57675	3.61836	545
chr16	24647357	24647535	OPC_pvalue_1e-2_peak_387624	71	.	4.55805	7.18127	4.13949	46
chr16	24682082	24682510	OPC_pvalue_1e-2_peak_387637	76	.	5.44874	7.62969	4.53436	65
chr16	24697328	24698331	OPC_pvalue_1e-2_peak_387646	47	.	3.49040	4.77340	2.07854	400
chr16	24740746	24741087	OPC_pvalue_1e-2_peak_387660	104	.	6.96594	10.48530	7.05611	250
chr16	24850077	24850430	OPC_pvalue_1e-2_peak_387719	56	.	4.17676	5.67691	2.83122	71
chr16	24865186	24865730	OPC_pvalue_1e-2_peak_387725	81	.	5.30316	8.19462	5.03224	183
chr16	25026020	25027086	OPC_pvalue_1e-2_peak_387788	127	.	8.14573	12.75029	9.05834	759
chr16	25042881	25043251	OPC_pvalue_1e-2_peak_387792a	87	.	6.08874	8.75215	5.52435	64
chr16	25042881	25043251	OPC_pvalue_1e-2_peak_387792b	164	.	9.89421	16.46249	12.31907	154
chr16	25066939	25067288	OPC_pvalue_1e-2_peak_387802	54	.	3.64644	5.46748	2.64960	216
chr16	25076301	25076846	OPC_pvalue_1e-2_peak_387804a	85	.	5.84081	8.54458	5.34198	159
chr16	25076301	25076846	OPC_pvalue_1e-2_peak_387804b	85	.	5.84081	8.54458	5.34198	282
chr16	25078144	25078475	OPC_pvalue_1e-2_peak_387805	120	.	7.43376	12.05225	8.44128	77
chr16	25118029	25118634	OPC_pvalue_1e-2_peak_387820	90	.	6.28417	9.07460	5.80819	449
chr16	25122876	25123204	OPC_pvalue_1e-2_peak_387822	79	.	5.70812	7.93602	4.80386	68
chr16	25268745	25269613	OPC_pvalue_1e-2_peak_387882a	102	.	6.91898	10.24874	6.84728	143
chr16	25268745	25269613	OPC_pvalue_1e-2_peak_387882b	75	.	5.53518	7.58777	4.49631	558
chr16	26038604	26038825	OPC_pvalue_1e-2_peak_388070	62	.	4.67035	6.23671	3.32121	31
chr16	26042503	26043067	OPC_pvalue_1e-2_peak_388071	77	.	5.47988	7.70589	4.60047	376
chr16	26699631	26699737	OPC_pvalue_1e-2_peak_388262	71	.	4.55805	7.18127	4.13949	51
chr16	27121141	27121375	OPC_pvalue_1e-2_peak_388386	104	.	6.30915	10.46811	7.04112	68
chr16	27121568	27121686	OPC_pvalue_1e-2_peak_388387	52	.	3.60523	5.26053	2.48938	56
chr16	27166289	27166862	OPC_pvalue_1e-2_peak_388400	54	.	3.64644	5.46748	2.64960	312
chr16	27214501	27215371	OPC_pvalue_1e-2_peak_388415	117	.	7.64951	11.71906	8.14573	332
chr16	27228529	27228890	OPC_pvalue_1e-2_peak_388417	42	.	3.32116	4.20906	1.59714	306
chr16	27243591	27243664	OPC_pvalue_1e-2_peak_388426	46	.	3.46831	4.69117	2.00931	33
chr16	27246522	27246813	OPC_pvalue_1e-2_peak_388427	73	.	5.07400	7.35758	4.29404	19
chr16	27279934	27280307	OPC_pvalue_1e-2_peak_388443	103	.	6.68282	10.32403	6.91370	202
chr16	27560874	27561711	OPC_pvalue_1e-2_peak_388546a	67	.	5.07393	6.79101	3.80304	182
chr16	27560874	27561711	OPC_pvalue_1e-2_peak_388546b	123	.	7.97333	12.37950	8.73078	396
chr16	27560874	27561711	OPC_pvalue_1e-2_peak_388546c	123	.	7.97333	12.37950	8.73078	600
chr16	27583033	27583276	OPC_pvalue_1e-2_peak_388553	54	.	3.64644	5.46748	2.64960	179
chr16	27709768	27709935	OPC_pvalue_1e-2_peak_388616	54	.	3.64644	5.46748	2.64960	125
chr16	27729729	27730634	OPC_pvalue_1e-2_peak_388626a	54	.	4.35893	5.45487	2.64960	425
chr16	27729729	27730634	OPC_pvalue_1e-2_peak_388626b	128	.	8.05852	12.80237	9.10417	571
chr16	27735779	27736036	OPC_pvalue_1e-2_peak_388628	47	.	3.82673	4.75687	2.06717	195
chr16	27787334	27788395	OPC_pvalue_1e-2_peak_388659	92	.	6.38842	9.21565	5.93305	751
chr16	27795894	27795967	OPC_pvalue_1e-2_peak_388662	44	.	3.40368	4.46677	1.81782	61
chr16	27827860	27828195	OPC_pvalue_1e-2_peak_388681	73	.	5.07400	7.35758	4.29404	237
chr16	27855043	27855454	OPC_pvalue_1e-2_peak_388697	47	.	3.49040	4.77340	2.07854	246
chr16	27871846	27872516	OPC_pvalue_1e-2_peak_388710	69	.	4.50653	6.92169	3.91678	357
chr16	27956830	27957337	OPC_pvalue_1e-2_peak_388759	54	.	3.64644	5.46748	2.64960	447
chr16	27989269	27989622	OPC_pvalue_1e-2_peak_388776	54	.	3.64644	5.46748	2.64960	282
chr16	28014382	28014741	OPC_pvalue_1e-2_peak_388791	53	.	4.07731	5.38744	2.59775	156
chr16	28015331	28015529	OPC_pvalue_1e-2_peak_388792	52	.	4.02933	5.25693	2.48938	36
chr16	28071097	28071299	OPC_pvalue_1e-2_peak_388816	43	.	3.66300	4.39923	1.75911	38
chr16	28074774	28075251	OPC_pvalue_1e-2_peak_388819	67	.	5.04723	6.73586	3.75540	270
chr16	28081500	28081901	OPC_pvalue_1e-2_peak_388820	72	.	5.04286	7.25809	4.20684	72
chr16	28148027	28148377	OPC_pvalue_1e-2_peak_388848	54	.	3.64644	5.46748	2.64960	244
chr16	28223240	28223574	OPC_pvalue_1e-2_peak_388873a	75	.	5.50737	7.53408	4.45097	80
chr16	28223240	28223574	OPC_pvalue_1e-2_peak_388873b	62	.	4.81895	6.28387	3.36315	186
chr16	28303279	28304304	OPC_pvalue_1e-2_peak_388890	50	.	3.95946	5.07586	2.33627	393
chr16	28503215	28503558	OPC_pvalue_1e-2_peak_388909	105	.	6.76533	10.58580	7.14568	179
chr16	28565199	28565768	OPC_pvalue_1e-2_peak_388932	69	.	4.95172	6.98166	3.96928	505
chr16	28634520	28634834	OPC_pvalue_1e-2_peak_388953	54	.	3.64644	5.46748	2.64960	245
chr16	28834087	28834506	OPC_pvalue_1e-2_peak_388963	43	.	3.66300	4.39923	1.75911	253
chr16	28835124	28835488	OPC_pvalue_1e-2_peak_388965	110	.	7.32601	11.08074	7.58253	180
chr16	28857483	28858059	OPC_pvalue_1e-2_peak_388970	68	.	4.89277	6.81329	3.82203	387
chr16	28874735	28875221	OPC_pvalue_1e-2_peak_388973	87	.	5.84746	8.71442	5.49167	81
chr16	28891060	28891406	OPC_pvalue_1e-2_peak_388980	117	.	7.07089	11.70745	8.13910	256
chr16	28935628	28935701	OPC_pvalue_1e-2_peak_388992	40	.	3.26184	4.03980	1.45162	44
chr16	28936334	28936971	OPC_pvalue_1e-2_peak_388993	53	.	4.07731	5.38744	2.59775	562
chr16	28957003	28957182	OPC_pvalue_1e-2_peak_389000	66	.	4.83520	6.65579	3.68496	43
chr16	28961621	28962420	OPC_pvalue_1e-2_peak_389001a	69	.	5.12821	6.90473	3.90316	389
chr16	28961621	28962420	OPC_pvalue_1e-2_peak_389001b	127	.	8.14573	12.75029	9.05834	514
chr16	28985405	28986014	OPC_pvalue_1e-2_peak_389015	52	.	3.60523	5.26053	2.48938	568
chr16	29606333	29606986	OPC_pvalue_1e-2_peak_389121	67	.	4.47708	6.78418	3.79772	330
chr16	29625026	29625222	OPC_pvalue_1e-2_peak_389128	54	.	3.64644	5.46748	2.64960	136
chr16	29685414	29685909	OPC_pvalue_1e-2_peak_389142	79	.	5.57547	7.94761	4.81307	266
chr16	29706077	29706461	OPC_pvalue_1e-2_peak_389150	54	.	3.64644	5.46748	2.64960	70
chr16	29732924	29733193	OPC_pvalue_1e-2_peak_389160	54	.	3.64644	5.46748	2.64960	169
chr16	29801619	29802375	OPC_pvalue_1e-2_peak_389180	84	.	5.74241	8.40242	5.21482	351
chr16	29816608	29817058	OPC_pvalue_1e-2_peak_389184	63	.	4.84329	6.33054	3.40200	339
chr16	29822623	29822758	OPC_pvalue_1e-2_peak_389185	83	.	5.92768	8.33063	5.15270	84
chr16	29827307	29827524	OPC_pvalue_1e-2_peak_389187	65	.	4.96877	6.57675	3.61836	53
chr16	29874107	29875027	OPC_pvalue_1e-2_peak_389208	64	.	4.39097	6.41891	3.48027	849
chr16	29911410	29911780	OPC_pvalue_1e-2_peak_389224	65	.	4.41930	6.53368	3.57936	106
chr16	29937505	29937780	OPC_pvalue_1e-2_peak_389235	73	.	5.07400	7.35758	4.29404	219
chr16	29938060	29938133	OPC_pvalue_1e-2_peak_389236	43	.	3.38266	4.39837	1.75911	31
chr16	29972986	29973684	OPC_pvalue_1e-2_peak_389246	64	.	4.39097	6.41891	3.48027	519
chr16	29984864	29985399	OPC_pvalue_1e-2_peak_389249	86	.	5.81202	8.60663	5.39538	131
chr16	30007454	30007678	OPC_pvalue_1e-2_peak_389259	103	.	6.68282	10.32403	6.91370	59
chr16	30032694	30032786	OPC_pvalue_1e-2_peak_389270	54	.	3.64644	5.46748	2.64960	43
chr16	30032999	30033184	OPC_pvalue_1e-2_peak_389271	54	.	3.64644	5.46748	2.64960	131
chr16	30076420	30077226	OPC_pvalue_1e-2_peak_389297	84	.	5.95637	8.45435	5.26239	577
chr16	30103265	30103642	OPC_pvalue_1e-2_peak_389307	77	.	5.51138	7.78420	4.67127	89
chr16	30107352	30107787	OPC_pvalue_1e-2_peak_389308	53	.	4.05318	5.32112	2.54458	223
chr16	30134534	30135200	OPC_pvalue_1e-2_peak_389320	51	.	3.58166	5.15094	2.39886	133
chr16	30346677	30346884	OPC_pvalue_1e-2_peak_389343	73	.	5.07400	7.35758	4.29404	83
chr16	30363590	30363666	OPC_pvalue_1e-2_peak_389349	40	.	3.28138	4.09424	1.49910	34
chr16	30366422	30366824	OPC_pvalue_1e-2_peak_389350	67	.	4.86381	6.73327	3.75415	284
chr16	30382026	30382602	OPC_pvalue_1e-2_peak_389352a	87	.	6.13413	8.71645	5.49243	64
chr16	30382026	30382602	OPC_pvalue_1e-2_peak_389352b	100	.	6.81570	10.04886	6.67073	197
chr16	30389178	30389845	OPC_pvalue_1e-2_peak_389353a	66	.	4.99465	6.62877	3.66355	119
chr16	30389178	30389845	OPC_pvalue_1e-2_peak_389353b	166	.	9.98930	16.65142	12.48210	513
chr16	30406382	30407072	OPC_pvalue_1e-2_peak_389357	122	.	7.82840	12.23810	8.60708	311
chr16	30411533	30412272	OPC_pvalue_1e-2_peak_389358	48	.	3.51278	4.85998	2.15175	509
chr16	30418602	30419157	OPC_pvalue_1e-2_peak_389359	200	.	11.54468	20.09669	15.46278	305
chr16	30428770	30429570	OPC_pvalue_1e-2_peak_389361	72	.	5.04286	7.25809	4.20684	662
chr16	30440939	30441733	OPC_pvalue_1e-2_peak_389364	69	.	4.50653	6.92169	3.91678	486
chr16	30537893	30538806	OPC_pvalue_1e-2_peak_389383a	45	.	3.72273	4.52573	1.87053	288
chr16	30537893	30538806	OPC_pvalue_1e-2_peak_389383b	85	.	5.98892	8.52626	5.32455	828
chr16	30545930	30546410	OPC_pvalue_1e-2_peak_389384	76	.	5.16974	7.68256	4.58104	378
chr16	30569796	30570007	OPC_pvalue_1e-2_peak_389392	62	.	4.33539	6.20685	3.29469	77
chr16	30582816	30583495	OPC_pvalue_1e-2_peak_389394	63	.	4.72404	6.36848	3.43648	632
chr16	30596850	30597227	OPC_pvalue_1e-2_peak_389397	51	.	3.58166	5.15094	2.39886	161
chr16	30620932	30622015	OPC_pvalue_1e-2_peak_389406	65	.	4.41930	6.53368	3.57936	607
chr16	30645473	30646011	OPC_pvalue_1e-2_peak_389410	91	.	6.26272	9.16759	5.89043	287
chr16	30661389	30662590	OPC_pvalue_1e-2_peak_389416	66	.	4.99465	6.62877	3.66355	745
chr16	30669259	30670186	OPC_pvalue_1e-2_peak_389418a	47	.	3.93016	4.74863	2.06105	64
chr16	30669259	30670186	OPC_pvalue_1e-2_peak_389418b	90	.	6.17596	9.09154	5.82108	160
chr16	30669259	30670186	OPC_pvalue_1e-2_peak_389418c	79	.	5.61451	7.94014	4.80737	356
chr16	30670450	30670629	OPC_pvalue_1e-2_peak_389419	47	.	3.93016	4.74863	2.06105	112
chr16	30709407	30709886	OPC_pvalue_1e-2_peak_389426	88	.	5.88334	8.82639	5.59124	89
chr16	30759546	30759803	OPC_pvalue_1e-2_peak_389442	69	.	4.50653	6.92169	3.91678	115
chr16	30772751	30772995	OPC_pvalue_1e-2_peak_389450	42	.	3.34141	4.26972	1.64996	194
chr16	30773200	30773768	OPC_pvalue_1e-2_peak_389451	74	.	5.10551	7.46124	4.38563	358
chr16	30786364	30787093	OPC_pvalue_1e-2_peak_389459	100	.	6.60229	10.08138	6.69958	387
chr16	30797873	30799025	OPC_pvalue_1e-2_peak_389465	65	.	4.41930	6.53368	3.57936	726
chr16	30816488	30817474	OPC_pvalue_1e-2_peak_389469	97	.	6.14736	9.76055	6.41540	519
chr16	30825635	30826067	OPC_pvalue_1e-2_peak_389474	54	.	3.64644	5.46748	2.64960	201
chr16	30840602	30841153	OPC_pvalue_1e-2_peak_389479	102	.	6.26791	10.27468	6.87149	388
chr16	30886111	30887047	OPC_pvalue_1e-2_peak_389492	79	.	5.57547	7.94761	4.81307	744
chr16	30905381	30905642	OPC_pvalue_1e-2_peak_389497	80	.	5.60808	8.03297	4.88976	193
chr16	30913526	30913747	OPC_pvalue_1e-2_peak_389499	46	.	3.46831	4.69117	2.00931	65
chr16	30933075	30933199	OPC_pvalue_1e-2_peak_389509	43	.	3.64621	4.30377	1.68020	89
chr16	30933641	30934900	OPC_pvalue_1e-2_peak_389510a	52	.	4.15132	5.22448	2.46351	226
chr16	30933641	30934900	OPC_pvalue_1e-2_peak_389510b	72	.	5.16956	7.22199	4.17531	425
chr16	30933641	30934900	OPC_pvalue_1e-2_peak_389510c	61	.	4.61775	6.13363	3.23109	629
chr16	30933641	30934900	OPC_pvalue_1e-2_peak_389510d	50	.	4.02921	5.03453	2.30424	1219
chr16	30959211	30960203	OPC_pvalue_1e-2_peak_389519	105	.	7.06165	10.53180	7.09810	598
chr16	30969079	30969774	OPC_pvalue_1e-2_peak_389523	62	.	4.67035	6.23671	3.32121	286
chr16	31021992	31022242	OPC_pvalue_1e-2_peak_389549	79	.	5.23560	7.92549	4.79615	88
chr16	31044678	31045137	OPC_pvalue_1e-2_peak_389554	75	.	5.41796	7.55548	4.46895	213
chr16	31045534	31045794	OPC_pvalue_1e-2_peak_389555	47	.	3.82673	4.75687	2.06717	205
chr16	31084474	31084922	OPC_pvalue_1e-2_peak_389571	44	.	3.68270	4.44048	1.79665	177
chr16	31085124	31086060	OPC_pvalue_1e-2_peak_389572	55	.	4.37222	5.57009	2.73906	518
chr16	31105909	31106365	OPC_pvalue_1e-2_peak_389580	61	.	4.30812	6.10846	3.20946	295
chr16	31128795	31129333	OPC_pvalue_1e-2_peak_389584	72	.	5.04286	7.25809	4.20684	63
chr16	31140781	31141098	OPC_pvalue_1e-2_peak_389590	71	.	4.55805	7.18127	4.13949	57
chr16	31153573	31153941	OPC_pvalue_1e-2_peak_389594a	98	.	6.70092	9.87487	6.51565	116
chr16	31153573	31153941	OPC_pvalue_1e-2_peak_389594b	159	.	9.67910	15.97206	11.89007	190
chr16	31191063	31192169	OPC_pvalue_1e-2_peak_389601a	55	.	4.34909	5.52219	2.69871	123
chr16	31191063	31192169	OPC_pvalue_1e-2_peak_389601b	94	.	6.52363	9.49394	6.17927	434
chr16	31191063	31192169	OPC_pvalue_1e-2_peak_389601c	67	.	5.07393	6.79101	3.80304	727
chr16	31438745	31439302	OPC_pvalue_1e-2_peak_389660	49	.	3.53544	4.95138	2.23073	348
chr16	31451964	31452460	OPC_pvalue_1e-2_peak_389664	64	.	4.91780	6.47559	3.52968	137
chr16	31454153	31454756	OPC_pvalue_1e-2_peak_389666	54	.	4.30354	5.42925	2.63587	297
chr16	31470457	31471363	OPC_pvalue_1e-2_peak_389671a	57	.	4.52342	5.74098	2.88974	277
chr16	31470457	31471363	OPC_pvalue_1e-2_peak_389671b	81	.	5.81583	8.12776	4.97287	446
chr16	31519393	31519989	OPC_pvalue_1e-2_peak_389698	64	.	4.39097	6.41891	3.48027	362
chr16	31711771	31712060	OPC_pvalue_1e-2_peak_389730	71	.	4.55805	7.18127	4.13949	69
chr16	31724472	31724753	OPC_pvalue_1e-2_peak_389735	108	.	6.84990	10.86987	7.39686	111
chr16	31884960	31885734	OPC_pvalue_1e-2_peak_389766	81	.	5.30316	8.19462	5.03224	174
chr16	32265030	32265154	OPC_pvalue_1e-2_peak_389810	54	.	3.64644	5.46748	2.64960	70
chr16	33401958	33402073	OPC_pvalue_1e-2_peak_390023	38	.	3.20461	3.88688	1.31935	46
chr16	33571461	33571787	OPC_pvalue_1e-2_peak_390121	46	.	3.46831	4.69117	2.00931	53
chr16	33866381	33866500	OPC_pvalue_1e-2_peak_390211	54	.	3.64644	5.46748	2.64960	63
chr16	33939619	33939820	OPC_pvalue_1e-2_peak_390243	48	.	3.84823	4.80658	2.10769	49
chr16	33950188	33950294	OPC_pvalue_1e-2_peak_390245	64	.	4.89271	6.42638	3.48656	54
chr16	33953177	33953295	OPC_pvalue_1e-2_peak_390246	100	.	6.75759	10.07453	6.69398	57
chr16	33955714	33955911	OPC_pvalue_1e-2_peak_390247	62	.	4.76502	6.21214	3.29927	148
chr16	33961320	33961409	OPC_pvalue_1e-2_peak_390249	70	.	4.35879	7.00580	3.99150	42
chr16	33963073	33963442	OPC_pvalue_1e-2_peak_390250a	148	.	7.10801	14.85285	10.91169	62
chr16	33963073	33963442	OPC_pvalue_1e-2_peak_390250b	260	.	10.36337	26.06852	20.47059	240
chr16	33963654	33964149	OPC_pvalue_1e-2_peak_390251a	82	.	4.91594	8.26788	5.09799	317
chr16	33963654	33964149	OPC_pvalue_1e-2_peak_390251b	82	.	4.92773	8.28815	5.11678	433
chr16	33964904	33965103	OPC_pvalue_1e-2_peak_390252	59	.	4.03904	5.92963	3.05415	54
chr16	33965475	33966155	OPC_pvalue_1e-2_peak_390253	113	.	6.07349	11.33672	7.81062	165
chr16	33973699	33973772	OPC_pvalue_1e-2_peak_390254	46	.	3.44649	4.61288	1.94289	64
chr16	33974458	33974531	OPC_pvalue_1e-2_peak_390255	46	.	3.46831	4.69117	2.00931	36
chr16	34252906	34253026	OPC_pvalue_1e-2_peak_390302	54	.	3.64644	5.46748	2.64960	60
chr16	34380714	34380791	OPC_pvalue_1e-2_peak_390361	50	.	3.55840	5.04815	2.31268	37
chr16	34625898	34626056	OPC_pvalue_1e-2_peak_390529	74	.	5.10551	7.46124	4.38563	46
chr16	34714818	34715091	OPC_pvalue_1e-2_peak_390596	62	.	4.33539	6.20685	3.29469	217
chr16	34726388	34726887	OPC_pvalue_1e-2_peak_390604	51	.	3.58166	5.15094	2.39886	455
chr16	34740262	34740773	OPC_pvalue_1e-2_peak_390613	54	.	3.64644	5.46748	2.64960	447
chr16	34865862	34866278	OPC_pvalue_1e-2_peak_390693a	49	.	4.04913	4.93869	2.22289	74
chr16	34865862	34866278	OPC_pvalue_1e-2_peak_390693b	112	.	7.42340	11.28112	7.76059	231
chr16	34991692	34991892	OPC_pvalue_1e-2_peak_390758	54	.	3.64644	5.46748	2.64960	137
chr16	46403426	46403844	OPC_pvalue_1e-2_peak_390878	81	.	5.30316	8.19462	5.03224	294
chr16	46417057	46417363	OPC_pvalue_1e-2_peak_390884	54	.	3.64644	5.46748	2.64960	260
chr16	46588440	46588552	OPC_pvalue_1e-2_peak_390915	54	.	3.64644	5.46748	2.64960	59
chr16	46654806	46655020	OPC_pvalue_1e-2_peak_390933	40	.	3.26184	4.03980	1.45162	9
chr16	46655250	46655494	OPC_pvalue_1e-2_peak_390934	117	.	7.42758	11.71094	8.14141	99
chr16	46722773	46723673	OPC_pvalue_1e-2_peak_390959a	58	.	4.54752	5.85447	2.98826	130
chr16	46722773	46723673	OPC_pvalue_1e-2_peak_390959b	182	.	10.23192	18.27197	13.88910	368
chr16	46722773	46723673	OPC_pvalue_1e-2_peak_390959c	168	.	9.66348	16.89606	12.69341	475
chr16	46722773	46723673	OPC_pvalue_1e-2_peak_390959d	69	.	5.11596	6.93224	3.92649	825
chr16	46823811	46824429	OPC_pvalue_1e-2_peak_390999	50	.	3.55840	5.04815	2.31268	192
chr16	46864596	46865548	OPC_pvalue_1e-2_peak_391018a	76	.	5.41477	7.61517	4.52250	181
chr16	46864596	46865548	OPC_pvalue_1e-2_peak_391018b	87	.	5.95625	8.73173	5.50698	528
chr16	46864596	46865548	OPC_pvalue_1e-2_peak_391018c	110	.	7.03920	11.07391	7.57925	867
chr16	46870801	46871097	OPC_pvalue_1e-2_peak_391019	50	.	3.55840	5.04815	2.31268	66
chr16	46888021	46888171	OPC_pvalue_1e-2_peak_391029	42	.	3.34141	4.26972	1.64996	106
chr16	46891366	46891581	OPC_pvalue_1e-2_peak_391031	44	.	3.40368	4.46677	1.81782	170
chr16	46891770	46891843	OPC_pvalue_1e-2_peak_391032	44	.	3.40368	4.46677	1.81782	32
chr16	46917831	46918622	OPC_pvalue_1e-2_peak_391039a	48	.	3.81712	4.89147	2.18131	48
chr16	46917831	46918622	OPC_pvalue_1e-2_peak_391039b	162	.	8.48248	16.29016	12.16838	260
chr16	46917831	46918622	OPC_pvalue_1e-2_peak_391039c	106	.	6.36186	10.67535	7.22702	372
chr16	46920723	46921016	OPC_pvalue_1e-2_peak_391040	67	.	4.67986	6.70090	3.72526	236
chr16	46927891	46928287	OPC_pvalue_1e-2_peak_391042	107	.	7.08606	10.78148	7.31810	296
chr16	46944820	46945579	OPC_pvalue_1e-2_peak_391048	64	.	4.75135	6.43718	3.49450	413
chr16	46963449	46963964	OPC_pvalue_1e-2_peak_391054	75	.	5.13743	7.56943	4.48092	343
chr16	47006957	47007953	OPC_pvalue_1e-2_peak_391076	101	.	6.88421	10.18100	6.78832	735
chr16	47062631	47063016	OPC_pvalue_1e-2_peak_391100	57	.	4.20239	5.75623	2.90178	314
chr16	47071428	47071962	OPC_pvalue_1e-2_peak_391102	82	.	5.67445	8.21174	5.04767	456
chr16	47080790	47081650	OPC_pvalue_1e-2_peak_391105	45	.	3.72273	4.52573	1.87053	352
chr16	47166440	47166721	OPC_pvalue_1e-2_peak_391150	54	.	3.64644	5.46748	2.64960	65
chr16	47175775	47175938	OPC_pvalue_1e-2_peak_391154	63	.	4.62813	6.36871	3.43651	113
chr16	47176609	47177105	OPC_pvalue_1e-2_peak_391155	93	.	5.99631	9.38718	6.08554	428
chr16	47177303	47178455	OPC_pvalue_1e-2_peak_391156a	104	.	6.45756	10.46845	7.04112	185
chr16	47177303	47178455	OPC_pvalue_1e-2_peak_391156b	45	.	3.70250	4.53278	1.87696	574
chr16	47177303	47178455	OPC_pvalue_1e-2_peak_391156c	73	.	5.09094	7.34951	4.28796	754
chr16	47494557	47495352	OPC_pvalue_1e-2_peak_391298a	77	.	5.62035	7.75457	4.64466	294
chr16	47494557	47495352	OPC_pvalue_1e-2_peak_391298b	118	.	7.72797	11.87522	8.28503	445
chr16	47494557	47495352	OPC_pvalue_1e-2_peak_391298c	65	.	4.94315	6.52570	3.57409	749
chr16	47538717	47538849	OPC_pvalue_1e-2_peak_391316	127	.	7.29288	12.75019	9.05834	72
chr16	47661296	47661531	OPC_pvalue_1e-2_peak_391366	40	.	3.26184	4.03980	1.45162	165
chr16	47661776	47662110	OPC_pvalue_1e-2_peak_391367	114	.	7.33915	11.45596	7.91431	57
chr16	47676783	47676969	OPC_pvalue_1e-2_peak_391374	46	.	3.44649	4.61288	1.94289	134
chr16	47860129	47860398	OPC_pvalue_1e-2_peak_391449	59	.	4.25459	5.92478	3.04940	152
chr16	47882209	47882727	OPC_pvalue_1e-2_peak_391460	66	.	4.93178	6.63332	3.66744	338
chr16	47883854	47883932	OPC_pvalue_1e-2_peak_391461	55	.	4.34901	5.53586	2.70832	35
chr16	47884764	47885537	OPC_pvalue_1e-2_peak_391462	55	.	4.36634	5.56342	2.73396	465
chr16	47990726	47991231	OPC_pvalue_1e-2_peak_391505	87	.	5.84746	8.71442	5.49167	305
chr16	47999623	47999883	OPC_pvalue_1e-2_peak_391511	70	.	4.53638	7.06887	4.04675	69
chr16	48076200	48076664	OPC_pvalue_1e-2_peak_391542	63	.	4.36300	6.31016	3.38422	425
chr16	48081595	48081973	OPC_pvalue_1e-2_peak_391543	49	.	3.53544	4.95138	2.23073	72
chr16	48088798	48089256	OPC_pvalue_1e-2_peak_391545a	74	.	5.38752	7.48318	4.40387	79
chr16	48088798	48089256	OPC_pvalue_1e-2_peak_391545b	119	.	7.69645	11.91673	8.32208	227
chr16	48100986	48101883	OPC_pvalue_1e-2_peak_391549	66	.	4.44800	6.65517	3.68496	501
chr16	48143825	48143977	OPC_pvalue_1e-2_peak_391576	50	.	3.55840	5.04815	2.31268	82
chr16	48151576	48151682	OPC_pvalue_1e-2_peak_391579	46	.	3.44649	4.61288	1.94289	42
chr16	48190573	48190769	OPC_pvalue_1e-2_peak_391605	47	.	3.49040	4.77340	2.07854	68
chr16	48277828	48278705	OPC_pvalue_1e-2_peak_391643	78	.	5.54324	7.86473	4.74198	375
chr16	48381903	48382297	OPC_pvalue_1e-2_peak_391699	67	.	4.47708	6.78418	3.79772	249
chr16	48399768	48400254	OPC_pvalue_1e-2_peak_391708	87	.	5.84746	8.71442	5.49167	196
chr16	48410391	48410640	OPC_pvalue_1e-2_peak_391711	43	.	3.36191	4.33276	1.70267	222
chr16	48418460	48419954	OPC_pvalue_1e-2_peak_391712a	63	.	4.72391	6.30136	3.37843	227
chr16	48418460	48419954	OPC_pvalue_1e-2_peak_391712b	107	.	6.84968	10.76362	7.30229	460
chr16	48418460	48419954	OPC_pvalue_1e-2_peak_391712c	144	.	8.46292	14.48918	10.59073	989
chr16	48427608	48428240	OPC_pvalue_1e-2_peak_391713	79	.	5.23560	7.92549	4.79615	156
chr16	48525393	48525713	OPC_pvalue_1e-2_peak_391759	54	.	3.64644	5.46748	2.64960	270
chr16	48576022	48576325	OPC_pvalue_1e-2_peak_391790	70	.	4.53638	7.06887	4.04675	235
chr16	48643721	48644393	OPC_pvalue_1e-2_peak_391826a	58	.	4.58836	5.85683	2.98978	151
chr16	48643721	48644393	OPC_pvalue_1e-2_peak_391826b	95	.	6.55480	9.56030	6.23883	249
chr16	48643721	48644393	OPC_pvalue_1e-2_peak_391826c	95	.	6.55480	9.56030	6.23883	517
chr16	48656863	48657838	OPC_pvalue_1e-2_peak_391830	70	.	4.53638	7.06887	4.04675	515
chr16	48664205	48664860	OPC_pvalue_1e-2_peak_391833	51	.	3.58166	5.15094	2.39886	145
chr16	49184098	49184502	OPC_pvalue_1e-2_peak_392044	54	.	3.64644	5.46748	2.64960	351
chr16	49315532	49316505	OPC_pvalue_1e-2_peak_392073	280	.	13.59477	28.02095	22.05927	348
chr16	49384564	49384739	OPC_pvalue_1e-2_peak_392094	54	.	3.64644	5.46748	2.64960	63
chr16	49441918	49442381	OPC_pvalue_1e-2_peak_392109	136	.	8.35352	13.69066	9.88981	208
chr16	49518462	49518654	OPC_pvalue_1e-2_peak_392128	122	.	7.61099	12.27967	8.64421	55
chr16	49525682	49526662	OPC_pvalue_1e-2_peak_392129a	73	.	5.32765	7.34391	4.28306	710
chr16	49525682	49526662	OPC_pvalue_1e-2_peak_392129b	59	.	4.56656	5.99310	3.10982	935
chr16	49544683	49545240	OPC_pvalue_1e-2_peak_392139	63	.	4.36300	6.31016	3.38422	163
chr16	49558590	49558829	OPC_pvalue_1e-2_peak_392147	44	.	3.68270	4.44048	1.79665	176
chr16	49560981	49561375	OPC_pvalue_1e-2_peak_392148	55	.	4.37222	5.57009	2.73906	56
chr16	49562028	49562822	OPC_pvalue_1e-2_peak_392149	56	.	4.39560	5.61900	2.78166	66
chr16	49576510	49576974	OPC_pvalue_1e-2_peak_392153	46	.	3.91415	4.69486	2.01212	165
chr16	49577237	49577725	OPC_pvalue_1e-2_peak_392154a	69	.	5.21887	6.99745	3.98380	236
chr16	49577237	49577725	OPC_pvalue_1e-2_peak_392154b	69	.	5.21887	6.99745	3.98380	433
chr16	49591020	49591399	OPC_pvalue_1e-2_peak_392159	99	.	6.73754	9.95609	6.58922	298
chr16	49598404	49598788	OPC_pvalue_1e-2_peak_392160	60	.	4.28119	6.01457	3.12728	58
chr16	49620440	49620808	OPC_pvalue_1e-2_peak_392171	44	.	3.40368	4.46677	1.81782	187
chr16	49626775	49627077	OPC_pvalue_1e-2_peak_392172	57	.	4.20239	5.75623	2.90178	277
chr16	49631796	49631954	OPC_pvalue_1e-2_peak_392173	51	.	3.58166	5.15094	2.39886	109
chr16	49642664	49643141	OPC_pvalue_1e-2_peak_392180	67	.	4.47708	6.78418	3.79772	287
chr16	49654061	49654321	OPC_pvalue_1e-2_peak_392190	54	.	3.64644	5.46748	2.64960	189
chr16	49672827	49672947	OPC_pvalue_1e-2_peak_392203	47	.	3.49040	4.77340	2.07854	55
chr16	49718622	49719046	OPC_pvalue_1e-2_peak_392236	93	.	6.03136	9.32317	6.02841	224
chr16	49736200	49736394	OPC_pvalue_1e-2_peak_392246	61	.	4.30812	6.10846	3.20946	164
chr16	49789248	49789464	OPC_pvalue_1e-2_peak_392285	52	.	3.60523	5.26053	2.48938	150
chr16	49834446	49835208	OPC_pvalue_1e-2_peak_392319	79	.	5.23560	7.92549	4.79615	272
chr16	49845406	49845975	OPC_pvalue_1e-2_peak_392321a	62	.	4.79485	6.23798	3.32131	303
chr16	49845406	49845975	OPC_pvalue_1e-2_peak_392321b	143	.	8.90472	14.36491	10.48161	424
chr16	49862111	49862255	OPC_pvalue_1e-2_peak_392328	43	.	3.38266	4.39837	1.75911	72
chr16	49868464	49869551	OPC_pvalue_1e-2_peak_392329a	59	.	4.60485	5.94779	3.06895	249
chr16	49868464	49869551	OPC_pvalue_1e-2_peak_392329b	71	.	5.22436	7.11066	4.08234	575
chr16	49889071	49889754	OPC_pvalue_1e-2_peak_392335a	58	.	4.00949	5.88071	3.01132	381
chr16	49889071	49889754	OPC_pvalue_1e-2_peak_392335b	58	.	4.00949	5.88071	3.01132	472
chr16	49889071	49889754	OPC_pvalue_1e-2_peak_392335c	102	.	5.68011	10.27471	6.87149	557
chr16	49890603	49891329	OPC_pvalue_1e-2_peak_392336a	67	.	4.35423	6.71835	3.74234	116
chr16	49890603	49891329	OPC_pvalue_1e-2_peak_392336b	51	.	3.69338	5.12409	2.38099	321
chr16	49890603	49891329	OPC_pvalue_1e-2_peak_392336c	112	.	6.04372	11.28478	7.76419	554
chr16	49910290	49910818	OPC_pvalue_1e-2_peak_392345	51	.	3.58166	5.15094	2.39886	217
chr16	49955847	49956136	OPC_pvalue_1e-2_peak_392367	49	.	3.53544	4.95138	2.23073	153
chr16	50058902	50059472	OPC_pvalue_1e-2_peak_392413a	66	.	4.99465	6.62877	3.66355	77
chr16	50058902	50059472	OPC_pvalue_1e-2_peak_392413b	151	.	9.27578	15.10813	11.13785	266
chr16	50099593	50100630	OPC_pvalue_1e-2_peak_392427a	106	.	7.09824	10.60580	7.16360	255
chr16	50099593	50100630	OPC_pvalue_1e-2_peak_392427b	53	.	4.25894	5.33988	2.56069	824
chr16	50186422	50187560	OPC_pvalue_1e-2_peak_392463a	88	.	5.87113	8.87367	5.63195	211
chr16	50186422	50187560	OPC_pvalue_1e-2_peak_392463b	171	.	9.29595	17.16072	12.92558	450
chr16	50186422	50187560	OPC_pvalue_1e-2_peak_392463c	158	.	8.80669	15.89937	11.82593	700
chr16	50218708	50218815	OPC_pvalue_1e-2_peak_392483	54	.	3.64644	5.46748	2.64960	53
chr16	50244404	50244775	OPC_pvalue_1e-2_peak_392499	107	.	6.80735	10.72482	7.26829	259
chr16	50280010	50280145	OPC_pvalue_1e-2_peak_392514	61	.	4.30812	6.10846	3.20946	65
chr16	50319472	50320143	OPC_pvalue_1e-2_peak_392533	99	.	6.56276	9.96641	6.59817	497
chr16	50331227	50331974	OPC_pvalue_1e-2_peak_392534	52	.	3.60523	5.26053	2.48938	466
chr16	50349504	50349955	OPC_pvalue_1e-2_peak_392545	48	.	3.51278	4.85998	2.15175	407
chr16	50361140	50361256	OPC_pvalue_1e-2_peak_392552	53	.	3.62911	5.37785	2.59234	58
chr16	50402387	50403185	OPC_pvalue_1e-2_peak_392572	128	.	8.05852	12.80237	9.10417	642
chr16	50406103	50406366	OPC_pvalue_1e-2_peak_392573	43	.	3.71932	4.35869	1.72610	185
chr16	50420720	50421353	OPC_pvalue_1e-2_peak_392578	137	.	8.56221	13.71348	9.90805	152
chr16	50437390	50437749	OPC_pvalue_1e-2_peak_392588	84	.	5.37249	8.49611	5.29933	290
chr16	50493188	50493967	OPC_pvalue_1e-2_peak_392622	59	.	4.56656	5.99310	3.10982	403
chr16	50502004	50502502	OPC_pvalue_1e-2_peak_392625	66	.	4.44800	6.65517	3.68496	315
chr16	50513867	50514432	OPC_pvalue_1e-2_peak_392634	49	.	3.53544	4.95138	2.23073	266
chr16	50554522	50554931	OPC_pvalue_1e-2_peak_392661	88	.	5.44366	8.83864	5.59862	63
chr16	50573390	50573681	OPC_pvalue_1e-2_peak_392671	43	.	3.36191	4.33276	1.70267	47
chr16	50574324	50574513	OPC_pvalue_1e-2_peak_392673	59	.	4.25459	5.92478	3.04940	70
chr16	50581410	50581725	OPC_pvalue_1e-2_peak_392674	45	.	3.80542	4.50517	1.85193	276
chr16	50582050	50582458	OPC_pvalue_1e-2_peak_392675	248	.	13.25758	24.85563	19.48363	163
chr16	50593597	50594342	OPC_pvalue_1e-2_peak_392677	74	.	5.35742	7.41268	4.34395	227
chr16	50608267	50608662	OPC_pvalue_1e-2_peak_392683	65	.	4.41930	6.53368	3.57936	249
chr16	50619145	50619571	OPC_pvalue_1e-2_peak_392686	89	.	6.19195	8.99500	5.73695	353
chr16	50625747	50626628	OPC_pvalue_1e-2_peak_392687a	126	.	7.55477	12.61215	8.93518	223
chr16	50625747	50626628	OPC_pvalue_1e-2_peak_392687b	91	.	6.02168	9.11487	5.84340	324
chr16	50627674	50628040	OPC_pvalue_1e-2_peak_392688	70	.	4.87675	7.01153	3.99662	215
chr16	50632108	50632863	OPC_pvalue_1e-2_peak_392689a	65	.	4.93675	6.50227	3.55461	353
chr16	50632108	50632863	OPC_pvalue_1e-2_peak_392689b	78	.	5.65575	7.84397	4.72350	495
chr16	50644259	50644813	OPC_pvalue_1e-2_peak_392692a	204	.	10.69464	20.44559	15.75851	185
chr16	50644259	50644813	OPC_pvalue_1e-2_peak_392692b	81	.	5.60196	8.16067	5.00418	361
chr16	50644259	50644813	OPC_pvalue_1e-2_peak_392692c	81	.	5.60196	8.16067	5.00418	482
chr16	50651432	50651614	OPC_pvalue_1e-2_peak_392695	69	.	4.50653	6.92169	3.91678	89
chr16	50678877	50678968	OPC_pvalue_1e-2_peak_392711	57	.	4.20239	5.75623	2.90178	43
chr16	50714044	50714711	OPC_pvalue_1e-2_peak_392738	47	.	3.49040	4.77340	2.07854	219
chr16	50745829	50746304	OPC_pvalue_1e-2_peak_392757a	160	.	9.73200	16.09054	11.99611	90
chr16	50745829	50746304	OPC_pvalue_1e-2_peak_392757b	71	.	5.24031	7.14717	4.11513	429
chr16	50765465	50765912	OPC_pvalue_1e-2_peak_392764	54	.	3.64644	5.46748	2.64960	140
chr16	50775629	50776301	OPC_pvalue_1e-2_peak_392766a	180	.	9.82217	18.03005	13.68128	112
chr16	50775629	50776301	OPC_pvalue_1e-2_peak_392766b	220	.	11.37304	22.08687	17.15649	319
chr16	50840023	50840688	OPC_pvalue_1e-2_peak_392796a	70	.	5.26905	7.08836	4.06129	295
chr16	50840023	50840688	OPC_pvalue_1e-2_peak_392796b	137	.	8.56221	13.71348	9.90805	395
chr16	50840023	50840688	OPC_pvalue_1e-2_peak_392796c	108	.	7.21028	10.88283	7.40815	589
chr16	50897452	50897603	OPC_pvalue_1e-2_peak_392825	108	.	6.84990	10.86987	7.39686	70
chr16	51129203	51129921	OPC_pvalue_1e-2_peak_392936	53	.	3.62911	5.37785	2.59234	112
chr16	51184682	51184755	OPC_pvalue_1e-2_peak_392964	50	.	3.92653	5.05999	2.32284	38
chr16	51185066	51186508	OPC_pvalue_1e-2_peak_392965a	59	.	4.37675	5.97606	3.09607	283
chr16	51185066	51186508	OPC_pvalue_1e-2_peak_392965b	167	.	8.75350	16.74006	12.55796	496
chr16	51185066	51186508	OPC_pvalue_1e-2_peak_392965c	78	.	5.25210	7.88746	4.76209	674
chr16	51185066	51186508	OPC_pvalue_1e-2_peak_392965d	59	.	4.37675	5.97606	3.09607	1313
chr16	51201602	51201946	OPC_pvalue_1e-2_peak_392969	105	.	6.76533	10.58580	7.14568	165
chr16	51244098	51244244	OPC_pvalue_1e-2_peak_392982	54	.	3.64644	5.46748	2.64960	53
chr16	51302277	51302628	OPC_pvalue_1e-2_peak_393004	54	.	3.64644	5.46748	2.64960	112
chr16	51473739	51474731	OPC_pvalue_1e-2_peak_393073a	68	.	5.12131	6.82331	3.83108	320
chr16	51473739	51474731	OPC_pvalue_1e-2_peak_393073b	160	.	9.60246	16.09791	12.00112	476
chr16	51473739	51474731	OPC_pvalue_1e-2_peak_393073c	68	.	5.12131	6.82331	3.83108	734
chr16	51558995	51559263	OPC_pvalue_1e-2_peak_393106	74	.	5.10551	7.46124	4.38563	72
chr16	51569697	51569803	OPC_pvalue_1e-2_peak_393109	71	.	5.01211	7.16245	4.12730	53
chr16	51575247	51576041	OPC_pvalue_1e-2_peak_393110	132	.	8.28342	13.20316	9.45741	694
chr16	51674953	51675026	OPC_pvalue_1e-2_peak_393146	46	.	3.46831	4.69117	2.00931	43
chr16	51684737	51685568	OPC_pvalue_1e-2_peak_393151	85	.	6.02183	8.59982	5.39107	455
chr16	51795720	51796399	OPC_pvalue_1e-2_peak_393202	69	.	4.50653	6.92169	3.91678	546
chr16	51854237	51854549	OPC_pvalue_1e-2_peak_393225	39	.	3.22347	3.93622	1.36164	140
chr16	52016823	52017074	OPC_pvalue_1e-2_peak_393286	54	.	3.64644	5.46748	2.64960	41
chr16	52103706	52104087	OPC_pvalue_1e-2_peak_393311	68	.	5.10093	6.84728	3.85230	308
chr16	52113189	52113613	OPC_pvalue_1e-2_peak_393312a	103	.	6.88811	10.30028	6.89334	161
chr16	52113189	52113613	OPC_pvalue_1e-2_peak_393312b	74	.	5.35742	7.41268	4.34395	318
chr16	52148422	52148495	OPC_pvalue_1e-2_peak_393332	46	.	3.44649	4.61288	1.94289	55
chr16	52150326	52150404	OPC_pvalue_1e-2_peak_393333	60	.	4.28119	6.01457	3.12728	39
chr16	52162083	52162655	OPC_pvalue_1e-2_peak_393338a	77	.	5.51138	7.78420	4.67127	202
chr16	52162083	52162655	OPC_pvalue_1e-2_peak_393338b	92	.	6.29872	9.25743	5.97019	502
chr16	52225346	52225831	OPC_pvalue_1e-2_peak_393361	52	.	3.60523	5.26053	2.48938	309
chr16	52525004	52525322	OPC_pvalue_1e-2_peak_393506	39	.	3.24254	3.98716	1.40647	267
chr16	52530769	52530857	OPC_pvalue_1e-2_peak_393507	46	.	3.91415	4.69486	2.01212	49
chr16	52532437	52533259	OPC_pvalue_1e-2_peak_393508	57	.	4.52342	5.74098	2.88974	55
chr16	52549000	52549313	OPC_pvalue_1e-2_peak_393514	48	.	3.51278	4.85998	2.15175	244
chr16	52580109	52580245	OPC_pvalue_1e-2_peak_393541	47	.	3.94633	4.77444	2.07914	64
chr16	52580535	52580887	OPC_pvalue_1e-2_peak_393542	57	.	4.49161	5.76404	2.90907	163
chr16	52581071	52581363	OPC_pvalue_1e-2_peak_393543	58	.	4.52873	5.82402	2.96322	62
chr16	52657496	52657627	OPC_pvalue_1e-2_peak_393579	51	.	3.58166	5.15094	2.39886	53
chr16	52908027	52908168	OPC_pvalue_1e-2_peak_393707	45	.	3.42495	4.53818	1.87757	98
chr16	52927223	52927518	OPC_pvalue_1e-2_peak_393720	54	.	3.64644	5.46748	2.64960	133
chr16	52946533	52946740	OPC_pvalue_1e-2_peak_393727	105	.	6.76533	10.58580	7.14568	164
chr16	53056310	53056595	OPC_pvalue_1e-2_peak_393765	54	.	3.64644	5.46748	2.64960	237
chr16	53075302	53076427	OPC_pvalue_1e-2_peak_393773	65	.	4.41930	6.53368	3.57936	530
chr16	53088457	53089860	OPC_pvalue_1e-2_peak_393779a	100	.	6.75759	10.07453	6.69398	534
chr16	53088457	53089860	OPC_pvalue_1e-2_peak_393779b	76	.	5.52893	7.62404	4.53058	775
chr16	53105652	53106510	OPC_pvalue_1e-2_peak_393784	81	.	5.82963	8.18180	5.02180	478
chr16	53114369	53115147	OPC_pvalue_1e-2_peak_393785	47	.	3.82673	4.75687	2.06717	39
chr16	53124600	53125259	OPC_pvalue_1e-2_peak_393787a	63	.	4.48485	6.39269	3.45763	55
chr16	53124600	53125259	OPC_pvalue_1e-2_peak_393787b	55	.	4.11387	5.56562	2.73597	335
chr16	53124600	53125259	OPC_pvalue_1e-2_peak_393787c	93	.	5.75942	9.34045	6.04407	452
chr16	53125648	53126235	OPC_pvalue_1e-2_peak_393788a	47	.	3.72486	4.74938	2.06167	51
chr16	53125648	53126235	OPC_pvalue_1e-2_peak_393788b	103	.	6.17081	10.36376	6.95008	289
chr16	53132625	53134062	OPC_pvalue_1e-2_peak_393789a	101	.	6.49967	10.19603	6.80148	340
chr16	53132625	53134062	OPC_pvalue_1e-2_peak_393789b	80	.	5.56061	8.09461	4.94472	573
chr16	53132625	53134062	OPC_pvalue_1e-2_peak_393789c	81	.	5.62286	8.19411	5.03224	1285
chr16	53132625	53134062	OPC_pvalue_1e-2_peak_393789d	104	.	6.64520	10.43130	7.01002	1372
chr16	53164076	53165063	OPC_pvalue_1e-2_peak_393801a	42	.	3.54673	4.29583	1.67318	44
chr16	53164076	53165063	OPC_pvalue_1e-2_peak_393801b	206	.	10.19684	20.66093	15.93797	487
chr16	53164076	53165063	OPC_pvalue_1e-2_peak_393801c	145	.	7.98014	14.54273	10.63707	618
chr16	53164076	53165063	OPC_pvalue_1e-2_peak_393801d	111	.	6.65012	11.14372	7.63943	830
chr16	53165383	53165723	OPC_pvalue_1e-2_peak_393802	51	.	3.99007	5.15791	2.40524	114
chr16	53193911	53194053	OPC_pvalue_1e-2_peak_393814	71	.	4.55805	7.18127	4.13949	69
chr16	53241751	53242460	OPC_pvalue_1e-2_peak_393834a	109	.	7.24494	10.94675	7.46364	400
chr16	53241751	53242460	OPC_pvalue_1e-2_peak_393834b	109	.	7.24494	10.94675	7.46364	518
chr16	53254437	53254979	OPC_pvalue_1e-2_peak_393841	52	.	3.60523	5.26053	2.48938	296
chr16	53329405	53329920	OPC_pvalue_1e-2_peak_393890	47	.	3.49040	4.77340	2.07854	446
chr16	53468099	53468852	OPC_pvalue_1e-2_peak_393931	83	.	5.92417	8.38401	5.19908	268
chr16	53469535	53469620	OPC_pvalue_1e-2_peak_393932	44	.	3.68270	4.44048	1.79665	44
chr16	53536886	53537919	OPC_pvalue_1e-2_peak_393954a	143	.	8.11456	14.32942	10.45025	407
chr16	53536886	53537919	OPC_pvalue_1e-2_peak_393954b	205	.	10.46473	20.57761	15.86986	646
chr16	53536886	53537919	OPC_pvalue_1e-2_peak_393954c	46	.	3.80536	4.68991	2.00931	989
chr16	53583866	53584159	OPC_pvalue_1e-2_peak_393973	108	.	6.38127	10.83311	7.36458	151
chr16	53737623	53738156	OPC_pvalue_1e-2_peak_394017a	191	.	10.72131	19.11291	14.61538	204
chr16	53737623	53738156	OPC_pvalue_1e-2_peak_394017b	220	.	11.91256	22.03060	17.10931	318
chr16	53737623	53738156	OPC_pvalue_1e-2_peak_394017c	205	.	11.31693	20.56065	15.85477	450
chr16	53813097	53813513	OPC_pvalue_1e-2_peak_394051	62	.	4.33539	6.20685	3.29469	280
chr16	53875488	53876191	OPC_pvalue_1e-2_peak_394079	91	.	6.26272	9.16759	5.89043	636
chr16	53925704	53926361	OPC_pvalue_1e-2_peak_394095	54	.	3.64644	5.46748	2.64960	478
chr16	53957897	53957996	OPC_pvalue_1e-2_peak_394110	50	.	3.55840	5.04815	2.31268	48
chr16	53965731	53966018	OPC_pvalue_1e-2_peak_394113	39	.	3.22347	3.93622	1.36164	40
chr16	53967269	53967670	OPC_pvalue_1e-2_peak_394114	66	.	4.83520	6.65579	3.68496	235
chr16	54000758	54001402	OPC_pvalue_1e-2_peak_394130	42	.	3.34141	4.26972	1.64996	461
chr16	54005668	54005816	OPC_pvalue_1e-2_peak_394131	43	.	3.36191	4.33276	1.70267	48
chr16	54274286	54274961	OPC_pvalue_1e-2_peak_394234	65	.	4.41930	6.53368	3.57936	323
chr16	54320124	54320551	OPC_pvalue_1e-2_peak_394243	43	.	3.36191	4.33276	1.70267	170
chr16	54636702	54637011	OPC_pvalue_1e-2_peak_394373	54	.	3.64644	5.46748	2.64960	242
chr16	54685193	54685956	OPC_pvalue_1e-2_peak_394388	53	.	3.62911	5.37785	2.59234	245
chr16	54814311	54814638	OPC_pvalue_1e-2_peak_394420	71	.	4.55805	7.18127	4.13949	92
chr16	54962773	54963385	OPC_pvalue_1e-2_peak_394461	60	.	4.67789	6.01958	3.13123	47
chr16	54964637	54964814	OPC_pvalue_1e-2_peak_394462	47	.	3.95179	4.76187	2.07137	102
chr16	54970373	54970501	OPC_pvalue_1e-2_peak_394463	61	.	4.30812	6.10846	3.20946	82
chr16	55070407	55070733	OPC_pvalue_1e-2_peak_394504	68	.	4.89277	6.81329	3.82203	129
chr16	55090083	55091105	OPC_pvalue_1e-2_peak_394511	47	.	3.49040	4.77340	2.07854	343
chr16	55213620	55214139	OPC_pvalue_1e-2_peak_394558a	74	.	5.10551	7.46124	4.38563	255
chr16	55213620	55214139	OPC_pvalue_1e-2_peak_394558b	74	.	5.10551	7.46124	4.38563	458
chr16	55241505	55242085	OPC_pvalue_1e-2_peak_394567	70	.	4.98173	7.07040	4.04675	399
chr16	55276266	55276799	OPC_pvalue_1e-2_peak_394578	54	.	3.64644	5.46748	2.64960	463
chr16	55317970	55318790	OPC_pvalue_1e-2_peak_394594a	60	.	4.67789	6.01958	3.13123	111
chr16	55317970	55318790	OPC_pvalue_1e-2_peak_394594b	95	.	6.55480	9.56030	6.23883	342
chr16	55317970	55318790	OPC_pvalue_1e-2_peak_394594c	58	.	4.56651	5.81765	2.95760	502
chr16	55323297	55323391	OPC_pvalue_1e-2_peak_394595	49	.	3.89196	4.90993	2.19596	62
chr16	55328956	55329065	OPC_pvalue_1e-2_peak_394597	70	.	4.53638	7.06887	4.04675	56
chr16	55427956	55428238	OPC_pvalue_1e-2_peak_394634	54	.	3.64644	5.46748	2.64960	136
chr16	55499002	55499321	OPC_pvalue_1e-2_peak_394654	113	.	6.98080	11.34701	7.81880	170
chr16	55512834	55513360	OPC_pvalue_1e-2_peak_394656	62	.	4.79485	6.23798	3.32131	435
chr16	55514213	55514568	OPC_pvalue_1e-2_peak_394657	103	.	6.95410	10.31766	6.90883	190
chr16	55529139	55529221	OPC_pvalue_1e-2_peak_394664	43	.	3.36191	4.33276	1.70267	36
chr16	55534616	55534827	OPC_pvalue_1e-2_peak_394666	72	.	5.20888	7.28466	4.22955	149
chr16	55536665	55537348	OPC_pvalue_1e-2_peak_394667a	74	.	5.33049	7.47939	4.40312	52
chr16	55536665	55537348	OPC_pvalue_1e-2_peak_394667b	145	.	8.52878	14.59809	10.68593	259
chr16	55536665	55537348	OPC_pvalue_1e-2_peak_394667c	145	.	8.52878	14.59809	10.68593	447
chr16	55542894	55543059	OPC_pvalue_1e-2_peak_394668	94	.	6.06954	9.46183	6.15066	78
chr16	55712014	55712566	OPC_pvalue_1e-2_peak_394711a	72	.	5.26910	7.21123	4.16560	211
chr16	55712014	55712566	OPC_pvalue_1e-2_peak_394711b	85	.	6.02183	8.59982	5.39107	362
chr16	55712014	55712566	OPC_pvalue_1e-2_peak_394711c	100	.	6.77456	10.03915	6.66288	474
chr16	55978341	55978532	OPC_pvalue_1e-2_peak_394803	71	.	4.55805	7.18127	4.13949	71
chr16	56136118	56136616	OPC_pvalue_1e-2_peak_394850	57	.	4.20239	5.75623	2.90178	61
chr16	56141993	56142339	OPC_pvalue_1e-2_peak_394851	99	.	6.56276	9.96641	6.59817	80
chr16	56224960	56226137	OPC_pvalue_1e-2_peak_394877a	42	.	3.37787	4.21369	1.60159	53
chr16	56224960	56226137	OPC_pvalue_1e-2_peak_394877b	84	.	5.24011	8.49130	5.29580	405
chr16	56224960	56226137	OPC_pvalue_1e-2_peak_394877c	75	.	4.85256	7.54284	4.45897	649
chr16	56228040	56228687	OPC_pvalue_1e-2_peak_394878	91	.	5.46508	9.19863	5.91761	419
chr16	56271833	56271906	OPC_pvalue_1e-2_peak_394898	42	.	3.34141	4.26972	1.64996	32
chr16	56280356	56280806	OPC_pvalue_1e-2_peak_394899	62	.	4.33539	6.20685	3.29469	227
chr16	56292025	56292191	OPC_pvalue_1e-2_peak_394905	51	.	3.58166	5.15094	2.39886	54
chr16	56298273	56298406	OPC_pvalue_1e-2_peak_394909	53	.	3.62911	5.37785	2.59234	68
chr16	56303893	56304149	OPC_pvalue_1e-2_peak_394913	54	.	3.64644	5.46748	2.64960	52
chr16	56329951	56330259	OPC_pvalue_1e-2_peak_394925	39	.	3.24254	3.98716	1.40647	260
chr16	56333293	56333405	OPC_pvalue_1e-2_peak_394926	53	.	4.05318	5.32112	2.54458	39
chr16	56335449	56335522	OPC_pvalue_1e-2_peak_394927	45	.	3.42495	4.53818	1.87757	45
chr16	56352155	56352507	OPC_pvalue_1e-2_peak_394937	66	.	4.83520	6.65579	3.68496	253
chr16	56390479	56390566	OPC_pvalue_1e-2_peak_394959	62	.	4.33539	6.20685	3.29469	42
chr16	56397032	56397554	OPC_pvalue_1e-2_peak_394964	51	.	3.58166	5.15094	2.39886	454
chr16	56458792	56459674	OPC_pvalue_1e-2_peak_394991	135	.	8.48066	13.56251	9.77671	740
chr16	56484936	56485777	OPC_pvalue_1e-2_peak_394995	139	.	8.68752	13.94841	10.11625	471
chr16	56521870	56522226	OPC_pvalue_1e-2_peak_395007	54	.	3.64644	5.46748	2.64960	304
chr16	56547844	56548101	OPC_pvalue_1e-2_peak_395018	58	.	4.51637	5.88004	3.01072	210
chr16	56553446	56554258	OPC_pvalue_1e-2_peak_395020a	108	.	7.08592	10.86525	7.39345	170
chr16	56553446	56554258	OPC_pvalue_1e-2_peak_395020b	41	.	3.58938	4.14312	1.54336	598
chr16	56553446	56554258	OPC_pvalue_1e-2_peak_395020c	52	.	4.22450	5.22796	2.46645	759
chr16	56580980	56581537	OPC_pvalue_1e-2_peak_395034a	45	.	3.77542	4.50442	1.85185	80
chr16	56580980	56581537	OPC_pvalue_1e-2_peak_395034b	128	.	7.72519	12.89054	9.18161	295
chr16	56580980	56581537	OPC_pvalue_1e-2_peak_395034c	81	.	5.62286	8.19411	5.03224	434
chr16	56585723	56586337	OPC_pvalue_1e-2_peak_395035	120	.	7.40506	12.00516	8.40035	365
chr16	56592305	56592716	OPC_pvalue_1e-2_peak_395036	65	.	4.80692	6.58071	3.61925	139
chr16	56602757	56603218	OPC_pvalue_1e-2_peak_395042	52	.	3.60523	5.26053	2.48938	137
chr16	56623000	56623498	OPC_pvalue_1e-2_peak_395052	101	.	6.88421	10.18100	6.78832	413
chr16	56634330	56634868	OPC_pvalue_1e-2_peak_395055	62	.	4.33539	6.20685	3.29469	168
chr16	56642049	56642598	OPC_pvalue_1e-2_peak_395057	87	.	6.13413	8.71645	5.49243	437
chr16	56651299	56651661	OPC_pvalue_1e-2_peak_395059	62	.	4.33539	6.20685	3.29469	58
chr16	56659467	56659790	OPC_pvalue_1e-2_peak_395060	125	.	8.01925	12.52908	8.86276	157
chr16	56665975	56666734	OPC_pvalue_1e-2_peak_395061a	82	.	5.78035	8.21393	5.04928	222
chr16	56665975	56666734	OPC_pvalue_1e-2_peak_395061b	106	.	6.93642	10.61251	7.16881	519
chr16	56715897	56716484	OPC_pvalue_1e-2_peak_395079a	53	.	4.30028	5.35518	2.57460	225
chr16	56715897	56716484	OPC_pvalue_1e-2_peak_395079b	140	.	8.60056	14.02504	10.18216	408
chr16	56718479	56718703	OPC_pvalue_1e-2_peak_395080	65	.	4.95909	6.54059	3.58519	176
chr16	56763370	56764255	OPC_pvalue_1e-2_peak_395104	92	.	6.29872	9.25743	5.97019	645
chr16	56881094	56881721	OPC_pvalue_1e-2_peak_395152	48	.	3.51278	4.85998	2.15175	418
chr16	56965763	56966129	OPC_pvalue_1e-2_peak_395182	154	.	9.40165	15.48689	11.46544	223
chr16	57023206	57023775	OPC_pvalue_1e-2_peak_395205	60	.	4.28119	6.01457	3.12728	540
chr16	57126219	57126731	OPC_pvalue_1e-2_peak_395242	89	.	6.25869	8.95735	5.70527	340
chr16	57127011	57127421	OPC_pvalue_1e-2_peak_395243	40	.	3.51272	4.09787	1.50151	275
chr16	57140925	57141824	OPC_pvalue_1e-2_peak_395251	51	.	3.58166	5.15094	2.39886	311
chr16	57149219	57150181	OPC_pvalue_1e-2_peak_395253a	76	.	5.59167	7.69798	4.59423	319
chr16	57149219	57150181	OPC_pvalue_1e-2_peak_395253b	64	.	4.91780	6.47559	3.52968	784
chr16	57158410	57159009	OPC_pvalue_1e-2_peak_395258	53	.	3.62911	5.37785	2.59234	536
chr16	57165170	57165922	OPC_pvalue_1e-2_peak_395259a	108	.	7.21028	10.88283	7.40815	234
chr16	57165170	57165922	OPC_pvalue_1e-2_peak_395259b	108	.	7.21028	10.88283	7.40815	408
chr16	57177094	57177264	OPC_pvalue_1e-2_peak_395262	43	.	3.36191	4.33276	1.70267	116
chr16	57181351	57181424	OPC_pvalue_1e-2_peak_395263	42	.	3.34141	4.26972	1.64996	35
chr16	57181663	57181736	OPC_pvalue_1e-2_peak_395264	43	.	3.38266	4.39837	1.75911	35
chr16	57199742	57200106	OPC_pvalue_1e-2_peak_395275	65	.	4.41930	6.53368	3.57936	303
chr16	57202018	57202278	OPC_pvalue_1e-2_peak_395278	66	.	4.44800	6.65517	3.68496	108
chr16	57219214	57220531	OPC_pvalue_1e-2_peak_395291a	116	.	7.54100	11.65529	8.09034	825
chr16	57219214	57220531	OPC_pvalue_1e-2_peak_395291b	78	.	5.65575	7.84397	4.72350	945
chr16	57219214	57220531	OPC_pvalue_1e-2_peak_395291c	90	.	6.28417	9.07460	5.80819	1068
chr16	57264551	57264830	OPC_pvalue_1e-2_peak_395308	46	.	3.46831	4.69117	2.00931	50
chr16	57278701	57279497	OPC_pvalue_1e-2_peak_395313a	45	.	3.80542	4.50517	1.85193	56
chr16	57278701	57279497	OPC_pvalue_1e-2_peak_395313b	91	.	6.34236	9.17744	5.89854	275
chr16	57278701	57279497	OPC_pvalue_1e-2_peak_395313c	117	.	7.61083	11.77975	8.20130	359
chr16	57278701	57279497	OPC_pvalue_1e-2_peak_395313d	67	.	5.07389	6.73982	3.75844	570
chr16	57294027	57294774	OPC_pvalue_1e-2_peak_395315a	64	.	4.91461	6.46443	3.52003	286
chr16	57294027	57294774	OPC_pvalue_1e-2_peak_395315b	100	.	6.72742	10.02220	6.64773	478
chr16	57296761	57297110	OPC_pvalue_1e-2_peak_395316	47	.	3.94633	4.77444	2.07914	297
chr16	57300163	57300241	OPC_pvalue_1e-2_peak_395317	67	.	5.07389	6.73982	3.75844	46
chr16	57304330	57304714	OPC_pvalue_1e-2_peak_395318	51	.	4.15139	5.13051	2.38618	154
chr16	57312596	57312677	OPC_pvalue_1e-2_peak_395319	48	.	3.86997	4.85757	2.15175	39
chr16	57317563	57317736	OPC_pvalue_1e-2_peak_395320	59	.	4.63269	5.93696	3.05873	125
chr16	57318208	57318696	OPC_pvalue_1e-2_peak_395321	110	.	7.27995	11.01162	7.52187	428
chr16	57333763	57334736	OPC_pvalue_1e-2_peak_395322a	76	.	5.41477	7.61517	4.52250	87
chr16	57333763	57334736	OPC_pvalue_1e-2_peak_395322b	65	.	4.89263	6.57041	3.61342	204
chr16	57333763	57334736	OPC_pvalue_1e-2_peak_395322c	112	.	7.12368	11.21305	7.70069	768
chr16	57333763	57334736	OPC_pvalue_1e-2_peak_395322d	77	.	5.47975	7.72038	4.61341	883
chr16	57400658	57401188	OPC_pvalue_1e-2_peak_395342	54	.	3.64644	5.46748	2.64960	288
chr16	57406078	57406889	OPC_pvalue_1e-2_peak_395343a	76	.	5.59167	7.69798	4.59423	191
chr16	57406078	57406889	OPC_pvalue_1e-2_peak_395343b	132	.	8.38750	13.24269	9.49162	309
chr16	57406078	57406889	OPC_pvalue_1e-2_peak_395343c	147	.	9.08646	14.72352	10.79611	404
chr16	57450358	57450518	OPC_pvalue_1e-2_peak_395366	53	.	3.62911	5.37785	2.59234	110
chr16	57480934	57481905	OPC_pvalue_1e-2_peak_395377	99	.	6.56276	9.96641	6.59817	421
chr16	57496332	57496675	OPC_pvalue_1e-2_peak_395382	76	.	5.16974	7.68256	4.58104	248
chr16	57520422	57520674	OPC_pvalue_1e-2_peak_395395	135	.	7.95475	13.54373	9.76002	56
chr16	57569895	57570564	OPC_pvalue_1e-2_peak_395415	155	.	9.47315	15.52267	11.49699	149
chr16	57634226	57634522	OPC_pvalue_1e-2_peak_395440	54	.	3.64644	5.46748	2.64960	227
chr16	57657363	57657753	OPC_pvalue_1e-2_peak_395450	46	.	3.91415	4.69486	2.01212	236
chr16	57658555	57659051	OPC_pvalue_1e-2_peak_395451a	69	.	5.16963	6.90914	3.90686	127
chr16	57658555	57659051	OPC_pvalue_1e-2_peak_395451b	69	.	5.19413	6.95298	3.94568	387
chr16	57665278	57665732	OPC_pvalue_1e-2_peak_395453	59	.	4.63269	5.93696	3.05873	314
chr16	57671332	57671694	OPC_pvalue_1e-2_peak_395456	60	.	4.54959	6.02648	3.13766	158
chr16	57673202	57673519	OPC_pvalue_1e-2_peak_395457	76	.	5.30606	7.68978	4.58727	112
chr16	57682913	57683180	OPC_pvalue_1e-2_peak_395460	53	.	4.05318	5.32112	2.54458	199
chr16	57687177	57687250	OPC_pvalue_1e-2_peak_395461	42	.	3.34141	4.26972	1.64996	34
chr16	57698400	57698567	OPC_pvalue_1e-2_peak_395467	57	.	4.20239	5.75623	2.90178	116
chr16	57703907	57704415	OPC_pvalue_1e-2_peak_395468	48	.	3.51278	4.85998	2.15175	286
chr16	57768978	57769821	OPC_pvalue_1e-2_peak_395506a	129	.	7.75434	12.93828	9.22346	322
chr16	57768978	57769821	OPC_pvalue_1e-2_peak_395506b	179	.	9.78524	17.96883	13.62906	413
chr16	57768978	57769821	OPC_pvalue_1e-2_peak_395506c	93	.	6.18015	9.36989	6.06885	574
chr16	57809415	57809816	OPC_pvalue_1e-2_peak_395528	91	.	5.99366	9.19080	5.91007	306
chr16	57822483	57822673	OPC_pvalue_1e-2_peak_395530	42	.	3.32116	4.20906	1.59714	121
chr16	57836330	57836690	OPC_pvalue_1e-2_peak_395531	62	.	4.56642	6.27222	3.35367	87
chr16	57836998	57837710	OPC_pvalue_1e-2_peak_395532	53	.	4.08256	5.30058	2.52647	255
chr16	57840463	57840936	OPC_pvalue_1e-2_peak_395533	48	.	3.88632	4.81409	2.11493	45
chr16	57842287	57842370	OPC_pvalue_1e-2_peak_395534	47	.	3.95179	4.76187	2.07137	39
chr16	57871998	57872359	OPC_pvalue_1e-2_peak_395550	54	.	3.64644	5.46748	2.64960	71
chr16	57896957	57897769	OPC_pvalue_1e-2_peak_395564	54	.	3.64644	5.46748	2.64960	496
chr16	58034377	58035461	OPC_pvalue_1e-2_peak_395636a	61	.	4.72394	6.14380	3.24070	165
chr16	58034377	58035461	OPC_pvalue_1e-2_peak_395636b	108	.	7.08592	10.86525	7.39345	333
chr16	58034377	58035461	OPC_pvalue_1e-2_peak_395636c	61	.	4.74440	6.17777	3.27057	729
chr16	58034377	58035461	OPC_pvalue_1e-2_peak_395636d	72	.	5.33745	7.29906	4.24275	940
chr16	58059638	58060317	OPC_pvalue_1e-2_peak_395649a	117	.	7.57576	11.71712	8.14506	78
chr16	58059638	58060317	OPC_pvalue_1e-2_peak_395649b	67	.	5.07389	6.73982	3.75844	409
chr16	58066309	58066460	OPC_pvalue_1e-2_peak_395650	39	.	3.42489	3.93137	1.35980	122
chr16	58066653	58067241	OPC_pvalue_1e-2_peak_395651a	74	.	5.47983	7.48129	4.40380	89
chr16	58066653	58067241	OPC_pvalue_1e-2_peak_395651b	129	.	8.21974	12.91251	9.20176	438
chr16	58082840	58083262	OPC_pvalue_1e-2_peak_395658	55	.	4.34909	5.52219	2.69871	59
chr16	58091048	58091368	OPC_pvalue_1e-2_peak_395660	47	.	3.49040	4.77340	2.07854	252
chr16	58128790	58129338	OPC_pvalue_1e-2_peak_395680	70	.	4.53638	7.06887	4.04675	230
chr16	58154982	58155055	OPC_pvalue_1e-2_peak_395690	46	.	3.44649	4.61288	1.94289	54
chr16	58162155	58162496	OPC_pvalue_1e-2_peak_395691	63	.	4.72391	6.30136	3.37843	218
chr16	58162726	58163623	OPC_pvalue_1e-2_peak_395692a	52	.	4.19903	5.29917	2.52523	50
chr16	58162726	58163623	OPC_pvalue_1e-2_peak_395692b	63	.	4.74208	6.33018	3.40200	465
chr16	58162726	58163623	OPC_pvalue_1e-2_peak_395692c	144	.	8.43037	14.43543	10.54344	595
chr16	58162726	58163623	OPC_pvalue_1e-2_peak_395692d	107	.	6.84968	10.76362	7.30229	675
chr16	58231957	58232249	OPC_pvalue_1e-2_peak_395713	102	.	6.64231	10.20049	6.80491	156
chr16	58283467	58283540	OPC_pvalue_1e-2_peak_395728	39	.	3.24254	3.98716	1.40647	40
chr16	58283773	58284191	OPC_pvalue_1e-2_peak_395729	129	.	8.10636	12.96718	9.24891	56
chr16	58328768	58329318	OPC_pvalue_1e-2_peak_395743	166	.	9.87947	16.60860	12.44375	309
chr16	58426301	58426528	OPC_pvalue_1e-2_peak_395782a	69	.	5.15578	6.96338	3.95426	42
chr16	58426301	58426528	OPC_pvalue_1e-2_peak_395782b	97	.	6.62886	9.71767	6.37853	158
chr16	58426721	58427089	OPC_pvalue_1e-2_peak_395783	109	.	7.28704	10.99761	7.50937	73
chr16	58442215	58442331	OPC_pvalue_1e-2_peak_395791	54	.	3.64644	5.46748	2.64960	47
chr16	58498674	58499352	OPC_pvalue_1e-2_peak_395826	54	.	3.64644	5.46748	2.64960	303
chr16	58528738	58530043	OPC_pvalue_1e-2_peak_395838a	104	.	5.97238	10.40411	6.98437	412
chr16	58528738	58530043	OPC_pvalue_1e-2_peak_395838b	57	.	4.06174	5.71928	2.87041	694
chr16	58528738	58530043	OPC_pvalue_1e-2_peak_395838c	64	.	4.33745	6.41921	3.48049	900
chr16	58533834	58534207	OPC_pvalue_1e-2_peak_395839a	104	.	5.98870	10.43142	7.01005	96
chr16	58533834	58534207	OPC_pvalue_1e-2_peak_395839b	86	.	5.35721	8.68401	5.46533	222
chr16	58548962	58550218	OPC_pvalue_1e-2_peak_395844	76	.	5.59167	7.69798	4.59423	455
chr16	58663365	58664558	OPC_pvalue_1e-2_peak_395885a	96	.	6.37179	9.68025	6.34361	392
chr16	58663365	58664558	OPC_pvalue_1e-2_peak_395885b	171	.	9.55769	17.13938	12.90630	515
chr16	58663365	58664558	OPC_pvalue_1e-2_peak_395885c	120	.	7.43376	12.05225	8.44128	685
chr16	58663365	58664558	OPC_pvalue_1e-2_peak_395885d	73	.	5.26898	7.38073	4.31440	1071
chr16	58682299	58682894	OPC_pvalue_1e-2_peak_395892a	153	.	9.34070	15.34173	11.33823	336
chr16	58682299	58682894	OPC_pvalue_1e-2_peak_395892b	105	.	7.00553	10.58141	7.14234	443
chr16	58695132	58695367	OPC_pvalue_1e-2_peak_395894	93	.	6.03136	9.32317	6.02841	161
chr16	58712845	58712918	OPC_pvalue_1e-2_peak_395902	44	.	3.40368	4.46677	1.81782	33
chr16	58718291	58719217	OPC_pvalue_1e-2_peak_395903	83	.	5.89232	8.31518	5.13905	375
chr16	58767746	58768416	OPC_pvalue_1e-2_peak_395923a	73	.	5.39884	7.32807	4.26985	53
chr16	58767746	58768416	OPC_pvalue_1e-2_peak_395923b	86	.	6.07369	8.60186	5.39211	327
chr16	58767746	58768416	OPC_pvalue_1e-2_peak_395923c	141	.	8.77311	14.11108	10.25688	508
chr16	58790419	58790757	OPC_pvalue_1e-2_peak_395933	54	.	3.64644	5.46748	2.64960	70
chr16	58847949	58848903	OPC_pvalue_1e-2_peak_395955	96	.	6.10820	9.60739	6.28033	470
chr16	59662962	59663060	OPC_pvalue_1e-2_peak_396301	54	.	3.64644	5.46748	2.64960	48
chr16	59767183	59767838	OPC_pvalue_1e-2_peak_396353	59	.	4.56656	5.99310	3.10982	235
chr16	59881882	59882823	OPC_pvalue_1e-2_peak_396412a	140	.	8.63931	14.09321	10.24161	537
chr16	59881882	59882823	OPC_pvalue_1e-2_peak_396412b	127	.	8.02221	12.73849	9.04884	664
chr16	59941465	59942055	OPC_pvalue_1e-2_peak_396449	68	.	4.92207	6.89603	3.89635	64
chr16	60237449	60237772	OPC_pvalue_1e-2_peak_396601	51	.	3.98248	5.13441	2.38779	62
chr16	60238030	60238346	OPC_pvalue_1e-2_peak_396602	38	.	3.20461	3.88688	1.31935	254
chr16	61613081	61613507	OPC_pvalue_1e-2_peak_397141	66	.	4.44800	6.65517	3.68496	259
chr16	61715250	61715857	OPC_pvalue_1e-2_peak_397188	49	.	3.53544	4.95138	2.23073	90
chr16	61796894	61797611	OPC_pvalue_1e-2_peak_397223	63	.	4.36300	6.31016	3.38422	302
chr16	61896038	61897068	OPC_pvalue_1e-2_peak_397270	54	.	4.32620	5.47526	2.65570	729
chr16	62069206	62069498	OPC_pvalue_1e-2_peak_397362	56	.	4.17676	5.67691	2.83122	70
chr16	62075112	62075626	OPC_pvalue_1e-2_peak_397364	63	.	4.36300	6.31016	3.38422	86
chr16	62298909	62299003	OPC_pvalue_1e-2_peak_397470	71	.	4.55805	7.18127	4.13949	51
chr16	62344106	62344230	OPC_pvalue_1e-2_peak_397492	71	.	4.55805	7.18127	4.13949	63
chr16	62772443	62773454	OPC_pvalue_1e-2_peak_397689a	103	.	6.59597	10.35161	6.93828	39
chr16	62772443	62773454	OPC_pvalue_1e-2_peak_397689b	217	.	11.16241	21.73589	16.86021	290
chr16	62772443	62773454	OPC_pvalue_1e-2_peak_397689c	203	.	10.65503	20.37977	15.70311	410
chr16	62780440	62781011	OPC_pvalue_1e-2_peak_397690	47	.	3.49040	4.77340	2.07854	387
chr16	62964231	62964684	OPC_pvalue_1e-2_peak_397780	66	.	4.44800	6.65517	3.68496	254
chr16	62987929	62988397	OPC_pvalue_1e-2_peak_397791	62	.	4.33539	6.20685	3.29469	266
chr16	63003822	63003901	OPC_pvalue_1e-2_peak_397795	50	.	3.95946	5.07586	2.33627	42
chr16	63004898	63005160	OPC_pvalue_1e-2_peak_397796	109	.	7.16846	10.99299	7.50606	71
chr16	63237633	63237752	OPC_pvalue_1e-2_peak_397889	54	.	3.64644	5.46748	2.64960	62
chr16	63323703	63324020	OPC_pvalue_1e-2_peak_397913	78	.	5.20246	7.80107	4.68470	281
chr16	63564061	63564409	OPC_pvalue_1e-2_peak_398013	71	.	4.55805	7.18127	4.13949	293
chr16	63630751	63631036	OPC_pvalue_1e-2_peak_398037	71	.	4.55805	7.18127	4.13949	118
chr16	63651244	63651531	OPC_pvalue_1e-2_peak_398048	51	.	3.58166	5.15094	2.39886	237
chr16	63698922	63699224	OPC_pvalue_1e-2_peak_398076	71	.	4.55805	7.18127	4.13949	72
chr16	63751740	63752252	OPC_pvalue_1e-2_peak_398101	64	.	4.39097	6.41891	3.48027	213
chr16	64123421	64123926	OPC_pvalue_1e-2_peak_398248	54	.	3.64644	5.46748	2.64960	379
chr16	64166672	64167364	OPC_pvalue_1e-2_peak_398272a	85	.	5.98892	8.52626	5.32455	420
chr16	64166672	64167364	OPC_pvalue_1e-2_peak_398272b	129	.	8.23477	12.94781	9.23209	625
chr16	64245226	64245633	OPC_pvalue_1e-2_peak_398315	54	.	3.64644	5.46748	2.64960	98
chr16	64284428	64285181	OPC_pvalue_1e-2_peak_398336	54	.	3.64644	5.46748	2.64960	703
chr16	64425050	64425373	OPC_pvalue_1e-2_peak_398416	54	.	3.64644	5.46748	2.64960	264
chr16	64449963	64450612	OPC_pvalue_1e-2_peak_398430	86	.	6.05510	8.67509	5.45681	230
chr16	64503990	64504263	OPC_pvalue_1e-2_peak_398473	46	.	3.44649	4.61288	1.94289	52
chr16	64509740	64510143	OPC_pvalue_1e-2_peak_398474	43	.	3.36191	4.33276	1.70267	69
chr16	64523455	64524134	OPC_pvalue_1e-2_peak_398478	68	.	4.92207	6.89603	3.89635	350
chr16	64649513	64650012	OPC_pvalue_1e-2_peak_398541a	82	.	5.67445	8.21174	5.04767	151
chr16	64649513	64650012	OPC_pvalue_1e-2_peak_398541b	67	.	4.86381	6.73327	3.75415	308
chr16	64690456	64691026	OPC_pvalue_1e-2_peak_398570	104	.	6.30915	10.46811	7.04112	262
chr16	64714188	64714883	OPC_pvalue_1e-2_peak_398580	50	.	3.55840	5.04815	2.31268	156
chr16	64787559	64787792	OPC_pvalue_1e-2_peak_398625	44	.	3.40368	4.46677	1.81782	170
chr16	64843647	64844561	OPC_pvalue_1e-2_peak_398663a	68	.	5.05306	6.82959	3.83672	138
chr16	64843647	64844561	OPC_pvalue_1e-2_peak_398663b	166	.	9.54466	16.69506	12.51915	353
chr16	64857384	64857778	OPC_pvalue_1e-2_peak_398665	79	.	5.57547	7.94761	4.81307	198
chr16	64867737	64867821	OPC_pvalue_1e-2_peak_398670	49	.	3.53544	4.95138	2.23073	43
chr16	64898311	64898701	OPC_pvalue_1e-2_peak_398690	76	.	5.16974	7.68256	4.58104	270
chr16	64903950	64904042	OPC_pvalue_1e-2_peak_398691	54	.	3.64644	5.46748	2.64960	45
chr16	64926862	64927057	OPC_pvalue_1e-2_peak_398711	58	.	4.22833	5.83877	2.97359	123
chr16	64944335	64944647	OPC_pvalue_1e-2_peak_398722	48	.	3.51278	4.85998	2.15175	171
chr16	65023984	65024404	OPC_pvalue_1e-2_peak_398772	112	.	7.25280	11.21729	7.70342	261
chr16	65043811	65044484	OPC_pvalue_1e-2_peak_398777	155	.	9.29829	15.55185	11.52069	390
chr16	65064469	65064665	OPC_pvalue_1e-2_peak_398781	55	.	4.37222	5.57009	2.73906	131
chr16	65071367	65072307	OPC_pvalue_1e-2_peak_398782a	68	.	5.10093	6.84728	3.85230	377
chr16	65071367	65072307	OPC_pvalue_1e-2_peak_398782b	67	.	5.04723	6.73586	3.75540	784
chr16	65093138	65093743	OPC_pvalue_1e-2_peak_398788a	59	.	4.51626	5.97423	3.09439	276
chr16	65093138	65093743	OPC_pvalue_1e-2_peak_398788b	150	.	8.53071	15.01102	11.04985	468
chr16	65104832	65106328	OPC_pvalue_1e-2_peak_398791a	87	.	5.61798	8.78070	5.54974	65
chr16	65104832	65106328	OPC_pvalue_1e-2_peak_398791b	67	.	4.73872	6.79380	3.80566	648
chr16	65104832	65106328	OPC_pvalue_1e-2_peak_398791d	97	.	6.03110	9.78042	6.43347	879
chr16	65104832	65106328	OPC_pvalue_1e-2_peak_398791e	49	.	3.87714	4.98391	2.25899	992
chr16	65104832	65106328	OPC_pvalue_1e-2_peak_398791f	108	.	6.44164	10.80515	7.34059	1129
chr16	65104832	65106328	OPC_pvalue_1e-2_peak_398791g	97	.	6.01220	9.74986	6.40577	1408
chr16	65112753	65112992	OPC_pvalue_1e-2_peak_398793	42	.	3.32116	4.20906	1.59714	62
chr16	65151808	65152142	OPC_pvalue_1e-2_peak_398821	42	.	3.07267	4.27618	1.65567	272
chr16	65154714	65155424	OPC_pvalue_1e-2_peak_398822a	58	.	3.57987	5.84980	2.98408	169
chr16	65154714	65155424	OPC_pvalue_1e-2_peak_398822b	39	.	2.86389	3.90084	1.33171	258
chr16	65154714	65155424	OPC_pvalue_1e-2_peak_398822c	51	.	3.34704	5.18161	2.42633	490
chr16	65155767	65156499	OPC_pvalue_1e-2_peak_398823a	123	.	5.60634	12.39078	8.74001	256
chr16	65155767	65156499	OPC_pvalue_1e-2_peak_398823b	90	.	4.63958	9.03389	5.77187	422
chr16	65155767	65156499	OPC_pvalue_1e-2_peak_398823c	67	.	3.92099	6.75464	3.77291	597
chr16	65156801	65157272	OPC_pvalue_1e-2_peak_398824	51	.	3.42475	5.10868	2.36595	216
chr16	65163816	65164037	OPC_pvalue_1e-2_peak_398825	53	.	3.62911	5.37785	2.59234	53
chr16	65259522	65259662	OPC_pvalue_1e-2_peak_398884	53	.	3.62911	5.37785	2.59234	77
chr16	65566130	65566768	OPC_pvalue_1e-2_peak_399025	40	.	3.26184	4.03980	1.45162	97
chr16	65608181	65608668	OPC_pvalue_1e-2_peak_399046	78	.	5.54324	7.86473	4.74198	269
chr16	65816921	65817134	OPC_pvalue_1e-2_peak_399160	78	.	5.20246	7.80107	4.68470	71
chr16	65942643	65943057	OPC_pvalue_1e-2_peak_399230	53	.	3.62911	5.37785	2.59234	72
chr16	66265489	66265628	OPC_pvalue_1e-2_peak_399436	46	.	3.46831	4.69117	2.00931	32
chr16	66284699	66285369	OPC_pvalue_1e-2_peak_399449	61	.	4.61787	6.11180	3.21014	417
chr16	66304252	66304946	OPC_pvalue_1e-2_peak_399459	69	.	4.95172	6.98166	3.96928	241
chr16	66337972	66338415	OPC_pvalue_1e-2_peak_399474	50	.	3.55840	5.04815	2.31268	208
chr16	66349105	66349388	OPC_pvalue_1e-2_peak_399478	76	.	5.16974	7.68256	4.58104	231
chr16	66359789	66359862	OPC_pvalue_1e-2_peak_399482	39	.	3.24254	3.98716	1.40647	64
chr16	66360921	66361326	OPC_pvalue_1e-2_peak_399483	80	.	5.60808	8.03297	4.88976	87
chr16	66369775	66370106	OPC_pvalue_1e-2_peak_399486	77	.	5.47988	7.70589	4.60047	50
chr16	66393632	66393842	OPC_pvalue_1e-2_peak_399501	49	.	3.53544	4.95138	2.23073	70
chr16	66440440	66441025	OPC_pvalue_1e-2_peak_399528a	91	.	6.26272	9.16759	5.89043	123
chr16	66440440	66441025	OPC_pvalue_1e-2_peak_399528b	106	.	7.04556	10.68009	7.22945	206
chr16	66461002	66461561	OPC_pvalue_1e-2_peak_399533	57	.	4.20239	5.75623	2.90178	227
chr16	66512753	66512841	OPC_pvalue_1e-2_peak_399562	50	.	3.95946	5.07586	2.33627	42
chr16	66517631	66517892	OPC_pvalue_1e-2_peak_399563	78	.	5.64932	7.81219	4.69403	201
chr16	66520835	66521143	OPC_pvalue_1e-2_peak_399566	42	.	3.60516	4.28055	1.65852	118
chr16	66536774	66537282	OPC_pvalue_1e-2_peak_399572	111	.	6.93662	11.18031	7.67189	388
chr16	66542216	66542335	OPC_pvalue_1e-2_peak_399573	46	.	3.44649	4.61288	1.94289	63
chr16	66550535	66551140	OPC_pvalue_1e-2_peak_399575	116	.	7.56888	11.61867	8.05822	268
chr16	66583158	66584175	OPC_pvalue_1e-2_peak_399597a	123	.	7.16300	12.36448	8.71804	717
chr16	66583158	66584175	OPC_pvalue_1e-2_peak_399597b	70	.	4.92456	7.08695	4.06097	923
chr16	66586056	66586808	OPC_pvalue_1e-2_peak_399598a	70	.	4.90852	7.06165	4.04244	216
chr16	66586056	66586808	OPC_pvalue_1e-2_peak_399598b	61	.	4.47688	6.13235	3.23014	371
chr16	66637905	66639391	OPC_pvalue_1e-2_peak_399629a	45	.	3.69004	4.51378	1.86027	263
chr16	66637905	66639391	OPC_pvalue_1e-2_peak_399629b	93	.	5.97619	9.35493	6.05465	691
chr16	66637905	66639391	OPC_pvalue_1e-2_peak_399629c	73	.	5.07380	7.32244	4.26512	953
chr16	66646140	66646778	OPC_pvalue_1e-2_peak_399630a	116	.	7.54100	11.65529	8.09034	306
chr16	66646140	66646778	OPC_pvalue_1e-2_peak_399630b	143	.	8.79784	14.37448	10.48933	411
chr16	66684868	66685224	OPC_pvalue_1e-2_peak_399654	109	.	7.24848	10.91615	7.43696	288
chr16	66694725	66694924	OPC_pvalue_1e-2_peak_399656	53	.	4.07731	5.38744	2.59775	108
chr16	66711151	66711588	OPC_pvalue_1e-2_peak_399663	72	.	5.04286	7.25809	4.20684	168
chr16	66729324	66729888	OPC_pvalue_1e-2_peak_399668	68	.	5.07385	6.86345	3.86782	208
chr16	66730255	66730925	OPC_pvalue_1e-2_peak_399669a	128	.	7.89266	12.81274	9.11329	403
chr16	66730255	66730925	OPC_pvalue_1e-2_peak_399669b	195	.	10.71147	19.52010	14.96377	532
chr16	66762182	66762383	OPC_pvalue_1e-2_peak_399688	67	.	4.47708	6.78418	3.79772	77
chr16	66775023	66775726	OPC_pvalue_1e-2_peak_399697a	137	.	8.44900	13.76043	9.95052	168
chr16	66775023	66775726	OPC_pvalue_1e-2_peak_399697b	85	.	6.00853	8.59772	5.39040	571
chr16	66785333	66786098	OPC_pvalue_1e-2_peak_399698a	136	.	8.52124	13.63745	9.84123	280
chr16	66785333	66786098	OPC_pvalue_1e-2_peak_399698b	96	.	6.58631	9.61817	6.28983	490
chr16	66864400	66865055	OPC_pvalue_1e-2_peak_399719a	79	.	5.73806	7.99162	4.85328	74
chr16	66864400	66865055	OPC_pvalue_1e-2_peak_399719b	107	.	7.17257	10.75800	7.29799	275
chr16	66864400	66865055	OPC_pvalue_1e-2_peak_399719c	93	.	6.45532	9.35211	6.05216	481
chr16	66878062	66878427	OPC_pvalue_1e-2_peak_399721	54	.	3.64644	5.46748	2.64960	298
chr16	66901655	66901756	OPC_pvalue_1e-2_peak_399739	50	.	3.55840	5.04815	2.31268	51
chr16	66901977	66902050	OPC_pvalue_1e-2_peak_399740	46	.	3.46831	4.69117	2.00931	53
chr16	66906967	66907273	OPC_pvalue_1e-2_peak_399741	75	.	5.13743	7.56943	4.48092	242
chr16	66914118	66914625	OPC_pvalue_1e-2_peak_399742	141	.	8.77311	14.11108	10.25688	276
chr16	66929332	66929405	OPC_pvalue_1e-2_peak_399749	46	.	3.44649	4.61288	1.94289	57
chr16	66933589	66933662	OPC_pvalue_1e-2_peak_399750	39	.	3.24254	3.98716	1.40647	34
chr16	66968141	66968714	OPC_pvalue_1e-2_peak_399768	112	.	7.42340	11.28112	7.76059	211
chr16	66981270	66981465	OPC_pvalue_1e-2_peak_399770	51	.	4.00577	5.19473	2.43686	67
chr16	66982110	66982645	OPC_pvalue_1e-2_peak_399771	39	.	3.22347	3.93622	1.36164	173
chr16	66988132	66988322	OPC_pvalue_1e-2_peak_399772	53	.	3.62911	5.37785	2.59234	117
chr16	66993821	66994038	OPC_pvalue_1e-2_peak_399775	50	.	3.55840	5.04815	2.31268	59
chr16	67011706	67011885	OPC_pvalue_1e-2_peak_399785	108	.	6.84990	10.86987	7.39686	72
chr16	67030216	67030626	OPC_pvalue_1e-2_peak_399794	62	.	4.81895	6.28387	3.36315	223
chr16	67034892	67035190	OPC_pvalue_1e-2_peak_399795	65	.	4.94315	6.52570	3.57409	211
chr16	67047031	67048463	OPC_pvalue_1e-2_peak_399797	93	.	6.33166	9.34988	6.05115	233
chr16	67062573	67063403	OPC_pvalue_1e-2_peak_399798a	68	.	5.12131	6.82331	3.83108	347
chr16	67062573	67063403	OPC_pvalue_1e-2_peak_399798b	79	.	5.73468	7.98297	4.84594	508
chr16	67063597	67063870	OPC_pvalue_1e-2_peak_399799	45	.	3.82312	4.53568	1.87757	40
chr16	67104962	67105768	OPC_pvalue_1e-2_peak_399817	54	.	3.64644	5.46748	2.64960	529
chr16	67143255	67144024	OPC_pvalue_1e-2_peak_399835a	61	.	4.61787	6.11180	3.21014	284
chr16	67143255	67144024	OPC_pvalue_1e-2_peak_399835b	103	.	6.92681	10.39163	6.97351	525
chr16	67184374	67185365	OPC_pvalue_1e-2_peak_399851	50	.	4.10987	5.05183	2.31510	262
chr16	67189379	67189742	OPC_pvalue_1e-2_peak_399852	60	.	4.67789	6.01958	3.13123	45
chr16	67194901	67195061	OPC_pvalue_1e-2_peak_399854	72	.	5.29163	7.22243	4.17531	55
chr16	67197096	67197807	OPC_pvalue_1e-2_peak_399855	50	.	4.11571	5.04824	2.31268	562
chr16	67207842	67207955	OPC_pvalue_1e-2_peak_399856	48	.	3.99016	4.83094	2.13012	52
chr16	67208139	67208440	OPC_pvalue_1e-2_peak_399857	84	.	6.01443	8.49085	5.29544	239
chr16	67217430	67218072	OPC_pvalue_1e-2_peak_399858a	105	.	6.90727	10.56356	7.12767	265
chr16	67217430	67218072	OPC_pvalue_1e-2_peak_399858b	48	.	3.99566	4.85349	2.15174	507
chr16	67219391	67219607	OPC_pvalue_1e-2_peak_399860	48	.	3.99566	4.85349	2.15174	41
chr16	67226022	67226535	OPC_pvalue_1e-2_peak_399861	66	.	4.83520	6.65579	3.68496	37
chr16	67260733	67261563	OPC_pvalue_1e-2_peak_399881	60	.	4.59207	6.05171	3.16007	206
chr16	67281350	67281654	OPC_pvalue_1e-2_peak_399890	63	.	4.84329	6.33054	3.40200	251
chr16	67423287	67423569	OPC_pvalue_1e-2_peak_399945	83	.	5.70806	8.33071	5.15270	91
chr16	67425084	67425803	OPC_pvalue_1e-2_peak_399946	128	.	7.69625	12.84320	9.13947	201
chr16	67427421	67427678	OPC_pvalue_1e-2_peak_399947	51	.	4.08935	5.12788	2.38449	58
chr16	67433943	67434151	OPC_pvalue_1e-2_peak_399950	52	.	3.60523	5.26053	2.48938	143
chr16	67439972	67440657	OPC_pvalue_1e-2_peak_399953	65	.	4.41930	6.53368	3.57936	431
chr16	67449775	67450549	OPC_pvalue_1e-2_peak_399955	67	.	4.86381	6.73327	3.75415	303
chr16	67465058	67465307	OPC_pvalue_1e-2_peak_399961	61	.	4.30812	6.10846	3.20946	179
chr16	67493356	67493768	OPC_pvalue_1e-2_peak_399984	53	.	3.62911	5.37785	2.59234	51
chr16	67504313	67504578	OPC_pvalue_1e-2_peak_399989a	118	.	7.47260	11.84525	8.25918	80
chr16	67504313	67504578	OPC_pvalue_1e-2_peak_399989b	87	.	5.84746	8.71442	5.49167	201
chr16	67514526	67515593	OPC_pvalue_1e-2_peak_399991	109	.	7.28704	10.99761	7.50937	716
chr16	67555022	67555629	OPC_pvalue_1e-2_peak_400007	114	.	7.33915	11.45596	7.91431	138
chr16	67562472	67563268	OPC_pvalue_1e-2_peak_400008	65	.	4.77897	6.50788	3.55823	248
chr16	67580644	67581267	OPC_pvalue_1e-2_peak_400017	54	.	3.64644	5.46748	2.64960	175
chr16	67595955	67597426	OPC_pvalue_1e-2_peak_400023a	69	.	5.21887	6.99745	3.98380	81
chr16	67595955	67597426	OPC_pvalue_1e-2_peak_400023b	95	.	6.52358	9.50327	6.18741	477
chr16	67595955	67597426	OPC_pvalue_1e-2_peak_400023c	108	.	7.17594	10.81983	7.35277	794
chr16	67694011	67695024	OPC_pvalue_1e-2_peak_400051a	81	.	5.82963	8.18180	5.02180	227
chr16	67694011	67695024	OPC_pvalue_1e-2_peak_400051b	81	.	5.79878	8.11714	4.96539	721
chr16	67694011	67695024	OPC_pvalue_1e-2_peak_400051c	67	.	5.07393	6.79101	3.80304	946
chr16	67700371	67701112	OPC_pvalue_1e-2_peak_400052	58	.	4.51637	5.88004	3.01072	352
chr16	67701854	67702086	OPC_pvalue_1e-2_peak_400053	85	.	5.98892	8.52626	5.32455	76
chr16	67753080	67753416	OPC_pvalue_1e-2_peak_400061	124	.	7.65827	12.43638	8.78131	231
chr16	67840101	67841079	OPC_pvalue_1e-2_peak_400095a	154	.	9.25640	15.47772	11.45820	460
chr16	67840101	67841079	OPC_pvalue_1e-2_peak_400095b	76	.	5.55384	7.66692	4.56779	916
chr16	67850452	67850790	OPC_pvalue_1e-2_peak_400098	54	.	3.64644	5.46748	2.64960	272
chr16	67867446	67867995	OPC_pvalue_1e-2_peak_400107	78	.	5.20246	7.80107	4.68470	487
chr16	67875842	67875957	OPC_pvalue_1e-2_peak_400110	45	.	3.80542	4.50517	1.85193	42
chr16	67876210	67876743	OPC_pvalue_1e-2_peak_400111	76	.	5.52893	7.62404	4.53058	78
chr16	67880328	67881101	OPC_pvalue_1e-2_peak_400112a	87	.	6.08865	8.73470	5.50889	225
chr16	67880328	67881101	OPC_pvalue_1e-2_peak_400112b	65	.	4.93675	6.50227	3.55461	408
chr16	67906729	67907171	OPC_pvalue_1e-2_peak_400117	62	.	4.33539	6.20685	3.29469	241
chr16	67915942	67916638	OPC_pvalue_1e-2_peak_400118	54	.	4.30354	5.42925	2.63587	454
chr16	67918511	67918909	OPC_pvalue_1e-2_peak_400119	90	.	6.32289	9.08417	5.81441	231
chr16	67922464	67922537	OPC_pvalue_1e-2_peak_400120	48	.	4.00962	4.86629	2.15713	34
chr16	67926970	67927256	OPC_pvalue_1e-2_peak_400121	185	.	10.87272	18.58105	14.15775	104
chr16	67944160	67944385	OPC_pvalue_1e-2_peak_400125	54	.	3.64644	5.46748	2.64960	154
chr16	67951222	67951712	OPC_pvalue_1e-2_peak_400129	81	.	5.30316	8.19462	5.03224	367
chr16	67969500	67970141	OPC_pvalue_1e-2_peak_400133	115	.	7.52729	11.52394	7.97479	235
chr16	67970378	67970589	OPC_pvalue_1e-2_peak_400134	46	.	3.76364	4.61492	1.94318	186
chr16	67977792	67978448	OPC_pvalue_1e-2_peak_400135a	108	.	7.12702	10.88573	7.40974	251
chr16	67977792	67978448	OPC_pvalue_1e-2_peak_400135b	64	.	4.75135	6.43718	3.49450	477
chr16	67985305	67985959	OPC_pvalue_1e-2_peak_400137a	168	.	10.06192	16.86198	12.66500	260
chr16	67985305	67985959	OPC_pvalue_1e-2_peak_400137b	104	.	6.96594	10.48530	7.05611	440
chr16	68002102	68002813	OPC_pvalue_1e-2_peak_400143	68	.	4.89277	6.81329	3.82203	511
chr16	68056882	68057789	OPC_pvalue_1e-2_peak_400167	65	.	4.41930	6.53368	3.57936	73
chr16	68118555	68119396	OPC_pvalue_1e-2_peak_400182a	101	.	6.81875	10.18116	6.78832	155
chr16	68118555	68119396	OPC_pvalue_1e-2_peak_400182b	65	.	4.95909	6.54059	3.58519	574
chr16	68118555	68119396	OPC_pvalue_1e-2_peak_400182c	114	.	7.43863	11.47451	7.93085	772
chr16	68119585	68119863	OPC_pvalue_1e-2_peak_400183	43	.	3.73622	4.38721	1.75268	66
chr16	68263153	68263695	OPC_pvalue_1e-2_peak_400231	51	.	3.58166	5.15094	2.39886	291
chr16	68271317	68271811	OPC_pvalue_1e-2_peak_400233	53	.	4.05318	5.32112	2.54458	312
chr16	68278868	68279506	OPC_pvalue_1e-2_peak_400234	122	.	7.82840	12.23810	8.60708	259
chr16	68298024	68299096	OPC_pvalue_1e-2_peak_400240	80	.	5.60808	8.03297	4.88976	461
chr16	68344526	68345100	OPC_pvalue_1e-2_peak_400255	88	.	5.88334	8.82639	5.59124	185
chr16	68394990	68395570	OPC_pvalue_1e-2_peak_400268	61	.	4.64396	6.17345	3.26686	80
chr16	68422809	68423307	OPC_pvalue_1e-2_peak_400279	100	.	6.60229	10.08138	6.69958	164
chr16	68482003	68482865	OPC_pvalue_1e-2_peak_400296	197	.	11.10768	19.79207	15.19973	565
chr16	68533023	68533126	OPC_pvalue_1e-2_peak_400309	54	.	3.64644	5.46748	2.64960	48
chr16	68562501	68563066	OPC_pvalue_1e-2_peak_400326	48	.	3.51278	4.85998	2.15175	207
chr16	68563887	68564131	OPC_pvalue_1e-2_peak_400327	49	.	3.53544	4.95138	2.23073	110
chr16	68572754	68572827	OPC_pvalue_1e-2_peak_400329	45	.	3.42495	4.53818	1.87757	29
chr16	68573165	68573350	OPC_pvalue_1e-2_peak_400330	60	.	4.28119	6.01457	3.12728	57
chr16	68573559	68573658	OPC_pvalue_1e-2_peak_400331	45	.	3.42495	4.53818	1.87757	54
chr16	68624488	68624904	OPC_pvalue_1e-2_peak_400349	71	.	4.55805	7.18127	4.13949	152
chr16	68676390	68676931	OPC_pvalue_1e-2_peak_400358	47	.	3.82673	4.75687	2.06717	507
chr16	68679380	68680145	OPC_pvalue_1e-2_peak_400360	47	.	3.80546	4.70840	2.02337	455
chr16	68733281	68733403	OPC_pvalue_1e-2_peak_400380	53	.	3.62911	5.37785	2.59234	72
chr16	68772521	68772621	OPC_pvalue_1e-2_peak_400395	54	.	3.64644	5.46748	2.64960	48
chr16	68820259	68820940	OPC_pvalue_1e-2_peak_400411	89	.	6.19195	8.99500	5.73695	504
chr16	68834146	68834430	OPC_pvalue_1e-2_peak_400414	54	.	3.64644	5.46748	2.64960	242
chr16	68877245	68878031	OPC_pvalue_1e-2_peak_400428a	93	.	6.33513	9.34982	6.05115	265
chr16	68877245	68878031	OPC_pvalue_1e-2_peak_400428b	77	.	5.51138	7.78420	4.67127	727
chr16	68970565	68971020	OPC_pvalue_1e-2_peak_400451	71	.	4.55805	7.18127	4.13949	284
chr16	69133932	69134318	OPC_pvalue_1e-2_peak_400499	89	.	5.46966	8.97384	5.71861	313
chr16	69139755	69140804	OPC_pvalue_1e-2_peak_400500	79	.	5.57547	7.94761	4.81307	420
chr16	69166096	69166829	OPC_pvalue_1e-2_peak_400508	72	.	5.04286	7.25809	4.20684	50
chr16	69220973	69221766	OPC_pvalue_1e-2_peak_400522	106	.	7.04556	10.68009	7.22945	88
chr16	69343274	69343640	OPC_pvalue_1e-2_peak_400560	55	.	4.43965	5.59403	2.76141	223
chr16	69344902	69345424	OPC_pvalue_1e-2_peak_400561	78	.	5.68182	7.88969	4.76356	222
chr16	69364057	69364731	OPC_pvalue_1e-2_peak_400572a	75	.	5.41796	7.55548	4.46895	463
chr16	69364057	69364731	OPC_pvalue_1e-2_peak_400572b	90	.	6.22713	9.08015	5.81172	603
chr16	69373233	69373761	OPC_pvalue_1e-2_peak_400573	78	.	5.54324	7.86473	4.74198	278
chr16	69390317	69390879	OPC_pvalue_1e-2_peak_400578	54	.	3.64644	5.46748	2.64960	219
chr16	69419646	69420169	OPC_pvalue_1e-2_peak_400586	78	.	5.20246	7.80107	4.68470	312
chr16	69458177	69458787	OPC_pvalue_1e-2_peak_400598	73	.	5.07400	7.35758	4.29404	237
chr16	69599460	69600008	OPC_pvalue_1e-2_peak_400621	71	.	5.32021	7.18204	4.13949	70
chr16	69760147	69760693	OPC_pvalue_1e-2_peak_400669	89	.	5.46966	8.97384	5.71861	306
chr16	69788633	69788954	OPC_pvalue_1e-2_peak_400680	64	.	4.39097	6.41891	3.48027	212
chr16	69796193	69796615	OPC_pvalue_1e-2_peak_400684	63	.	4.36300	6.31016	3.38422	288
chr16	69854732	69855009	OPC_pvalue_1e-2_peak_400713	52	.	3.60523	5.26053	2.48938	224
chr16	69873299	69873437	OPC_pvalue_1e-2_peak_400725	60	.	4.28119	6.01457	3.12728	72
chr16	69873930	69874368	OPC_pvalue_1e-2_peak_400726	60	.	4.28119	6.01457	3.12728	15
chr16	69921904	69922549	OPC_pvalue_1e-2_peak_400750	96	.	6.58631	9.61817	6.28983	329
chr16	69928409	69929013	OPC_pvalue_1e-2_peak_400752	71	.	5.29451	7.13485	4.10472	375
chr16	69937935	69938487	OPC_pvalue_1e-2_peak_400755	66	.	4.44800	6.65517	3.68496	120
chr16	69955280	69955434	OPC_pvalue_1e-2_peak_400765	71	.	5.01211	7.16245	4.12730	92
chr16	69971461	69971646	OPC_pvalue_1e-2_peak_400773	89	.	5.46966	8.97384	5.71861	57
chr16	70045060	70045367	OPC_pvalue_1e-2_peak_400785	54	.	3.64644	5.46748	2.64960	246
chr16	70099793	70099987	OPC_pvalue_1e-2_peak_400802	71	.	4.55805	7.18127	4.13949	64
chr16	70147862	70148295	OPC_pvalue_1e-2_peak_400807	121	.	7.16332	12.11104	8.49484	327
chr16	70285368	70286106	OPC_pvalue_1e-2_peak_400843	66	.	4.83520	6.65579	3.68496	297
chr16	70323057	70323686	OPC_pvalue_1e-2_peak_400855	91	.	6.26272	9.16759	5.89043	421
chr16	70380515	70381068	OPC_pvalue_1e-2_peak_400874	79	.	5.23560	7.92549	4.79615	241
chr16	70414538	70415727	OPC_pvalue_1e-2_peak_400889a	149	.	9.18014	14.91234	10.96444	858
chr16	70414538	70415727	OPC_pvalue_1e-2_peak_400889b	41	.	3.53082	4.13302	1.53406	1012
chr16	70444684	70444993	OPC_pvalue_1e-2_peak_400904	52	.	3.60523	5.26053	2.48938	216
chr16	70461951	70462476	OPC_pvalue_1e-2_peak_400916	65	.	4.41930	6.53368	3.57936	200
chr16	70472705	70473561	OPC_pvalue_1e-2_peak_400920	182	.	10.64042	18.29158	13.90485	551
chr16	70557460	70558035	OPC_pvalue_1e-2_peak_400960	62	.	4.33539	6.20685	3.29469	69
chr16	70598954	70599186	OPC_pvalue_1e-2_peak_400967	54	.	3.64644	5.46748	2.64960	160
chr16	70698338	70698667	OPC_pvalue_1e-2_peak_401008	48	.	3.86997	4.85757	2.15175	33
chr16	70715169	70715981	OPC_pvalue_1e-2_peak_401016	152	.	8.41593	15.25811	11.26647	403
chr16	70719966	70720276	OPC_pvalue_1e-2_peak_401017	43	.	3.56983	4.33092	1.70267	75
chr16	70722046	70722666	OPC_pvalue_1e-2_peak_401018	41	.	3.57818	4.19914	1.59196	380
chr16	70725789	70725981	OPC_pvalue_1e-2_peak_401019	99	.	6.69752	9.97050	6.60028	128
chr16	70729563	70729710	OPC_pvalue_1e-2_peak_401020	52	.	4.23699	5.29645	2.52287	61
chr16	70734562	70734927	OPC_pvalue_1e-2_peak_401021	64	.	4.75135	6.43718	3.49450	279
chr16	70742674	70742889	OPC_pvalue_1e-2_peak_401023	61	.	4.64396	6.17345	3.26686	163
chr16	70748915	70749671	OPC_pvalue_1e-2_peak_401024a	69	.	5.16963	6.90914	3.90686	38
chr16	70748915	70749671	OPC_pvalue_1e-2_peak_401024b	93	.	6.46204	9.39162	6.08913	432
chr16	70748915	70749671	OPC_pvalue_1e-2_peak_401024c	93	.	6.43170	9.33697	6.04080	617
chr16	70759307	70760510	OPC_pvalue_1e-2_peak_401026a	101	.	6.68263	10.18961	6.79593	577
chr16	70759307	70760510	OPC_pvalue_1e-2_peak_401026b	56	.	4.41916	5.64770	2.80821	855
chr16	70759307	70760510	OPC_pvalue_1e-2_peak_401026c	66	.	4.97155	6.69746	3.72284	974
chr16	70771424	70771867	OPC_pvalue_1e-2_peak_401027	109	.	7.16846	10.99299	7.50606	145
chr16	70784104	70784555	OPC_pvalue_1e-2_peak_401030	55	.	4.43965	5.59403	2.76141	74
chr16	70788691	70788979	OPC_pvalue_1e-2_peak_401031	55	.	4.39892	5.52352	2.69931	241
chr16	70791256	70791439	OPC_pvalue_1e-2_peak_401032	49	.	4.02928	4.90220	2.19093	125
chr16	70835011	70835227	OPC_pvalue_1e-2_peak_401058	70	.	4.53638	7.06887	4.04675	58
chr16	70899066	70899368	OPC_pvalue_1e-2_peak_401073	54	.	3.64644	5.46748	2.64960	70
chr16	70955960	70956365	OPC_pvalue_1e-2_peak_401099	109	.	7.16846	10.99299	7.50606	195
chr16	70970685	70971627	OPC_pvalue_1e-2_peak_401106	49	.	3.53544	4.95138	2.23073	262
chr16	71055896	71056255	OPC_pvalue_1e-2_peak_401156	97	.	6.48508	9.74780	6.40390	231
chr16	71087842	71088258	OPC_pvalue_1e-2_peak_401173	54	.	3.64644	5.46748	2.64960	374
chr16	71102318	71102640	OPC_pvalue_1e-2_peak_401181	71	.	4.55805	7.18127	4.13949	69
chr16	71113916	71114053	OPC_pvalue_1e-2_peak_401186	54	.	3.64644	5.46748	2.64960	69
chr16	71167249	71167432	OPC_pvalue_1e-2_peak_401212	56	.	4.15144	5.60057	2.76517	128
chr16	71167825	71167898	OPC_pvalue_1e-2_peak_401213	40	.	3.28138	4.09424	1.49910	51
chr16	71323116	71323772	OPC_pvalue_1e-2_peak_401270	93	.	6.33513	9.34982	6.05115	231
chr16	71392496	71392750	OPC_pvalue_1e-2_peak_401290	51	.	3.58166	5.15094	2.39886	131
chr16	71397816	71398008	OPC_pvalue_1e-2_peak_401291	48	.	3.51278	4.85998	2.15175	139
chr16	71398414	71398768	OPC_pvalue_1e-2_peak_401292	81	.	5.30316	8.19462	5.03224	112
chr16	71495408	71496374	OPC_pvalue_1e-2_peak_401322	96	.	6.10820	9.60739	6.28033	768
chr16	71517944	71518798	OPC_pvalue_1e-2_peak_401330	48	.	3.51278	4.85998	2.15175	605
chr16	71598474	71598604	OPC_pvalue_1e-2_peak_401351	47	.	3.49040	4.77340	2.07854	53
chr16	71598824	71599436	OPC_pvalue_1e-2_peak_401352	63	.	4.36300	6.31016	3.38422	55
chr16	71757031	71758019	OPC_pvalue_1e-2_peak_401404a	76	.	5.56328	7.64239	4.54536	596
chr16	71757031	71758019	OPC_pvalue_1e-2_peak_401404b	63	.	4.86787	6.37804	3.44438	765
chr16	71842488	71843390	OPC_pvalue_1e-2_peak_401433	65	.	4.77897	6.50788	3.55823	348
chr16	71879597	71880031	OPC_pvalue_1e-2_peak_401445	61	.	4.30812	6.10846	3.20946	255
chr16	71917547	71918579	OPC_pvalue_1e-2_peak_401460	67	.	5.04723	6.73586	3.75540	633
chr16	71928965	71929772	OPC_pvalue_1e-2_peak_401463a	56	.	4.48115	5.66648	2.82579	153
chr16	71928965	71929772	OPC_pvalue_1e-2_peak_401463b	92	.	6.40164	9.28307	5.99222	251
chr16	71928965	71929772	OPC_pvalue_1e-2_peak_401463c	119	.	7.68197	11.90756	8.31468	437
chr16	71995429	71995775	OPC_pvalue_1e-2_peak_401493	54	.	3.64644	5.46748	2.64960	59
chr16	72042359	72042739	OPC_pvalue_1e-2_peak_401505	189	.	10.95965	18.90584	14.43815	190
chr16	72059743	72060148	OPC_pvalue_1e-2_peak_401511	81	.	5.64107	8.12096	4.96731	56
chr16	72100690	72101078	OPC_pvalue_1e-2_peak_401525	51	.	3.58166	5.15094	2.39886	152
chr16	72107595	72108338	OPC_pvalue_1e-2_peak_401528	82	.	5.86081	8.24779	5.07949	380
chr16	72118997	72119211	OPC_pvalue_1e-2_peak_401533	54	.	3.64644	5.46748	2.64960	59
chr16	72127270	72128135	OPC_pvalue_1e-2_peak_401536	194	.	10.91108	19.44459	14.90130	341
chr16	72232089	72232162	OPC_pvalue_1e-2_peak_401586	43	.	3.36191	4.33276	1.70267	34
chr16	72275934	72276114	OPC_pvalue_1e-2_peak_401601	62	.	4.33539	6.20685	3.29469	39
chr16	72317425	72317805	OPC_pvalue_1e-2_peak_401622	40	.	3.28138	4.09424	1.49910	60
chr16	72322725	72323162	OPC_pvalue_1e-2_peak_401623	59	.	4.25459	5.92478	3.04940	404
chr16	72346800	72347503	OPC_pvalue_1e-2_peak_401636	64	.	4.39097	6.41891	3.48027	58
chr16	72459546	72459662	OPC_pvalue_1e-2_peak_401667	80	.	5.17701	8.07054	4.92290	47
chr16	72461066	72461393	OPC_pvalue_1e-2_peak_401669	52	.	3.89181	5.21787	2.45742	107
chr16	72461819	72462274	OPC_pvalue_1e-2_peak_401670	52	.	3.89181	5.21787	2.45742	290
chr16	72462472	72463208	OPC_pvalue_1e-2_peak_401671a	108	.	6.24463	10.85767	7.38680	206
chr16	72462472	72463208	OPC_pvalue_1e-2_peak_401671b	69	.	4.68348	6.97891	3.96896	298
chr16	72501035	72501363	OPC_pvalue_1e-2_peak_401684	83	.	5.33760	8.34085	5.16053	250
chr16	72507992	72508600	OPC_pvalue_1e-2_peak_401688	54	.	3.64644	5.46748	2.64960	537
chr16	72698577	72699115	OPC_pvalue_1e-2_peak_401744	144	.	8.86453	14.49678	10.59758	451
chr16	72821340	72821904	OPC_pvalue_1e-2_peak_401768	93	.	6.03136	9.32317	6.02841	335
chr16	72851953	72852599	OPC_pvalue_1e-2_peak_401779	99	.	6.56276	9.96641	6.59817	424
chr16	72866605	72866798	OPC_pvalue_1e-2_peak_401786	52	.	3.60523	5.26053	2.48938	45
chr16	72882709	72882925	OPC_pvalue_1e-2_peak_401796	64	.	4.39097	6.41891	3.48027	67
chr16	72930248	72930918	OPC_pvalue_1e-2_peak_401827	51	.	3.58166	5.15094	2.39886	264
chr16	72955529	72955863	OPC_pvalue_1e-2_peak_401844	71	.	4.55805	7.18127	4.13949	265
chr16	72972857	72973213	OPC_pvalue_1e-2_peak_401856	54	.	3.64644	5.46748	2.64960	122
chr16	72998106	72998179	OPC_pvalue_1e-2_peak_401867	46	.	3.46831	4.69117	2.00931	31
chr16	73008229	73008801	OPC_pvalue_1e-2_peak_401871	52	.	3.60523	5.26053	2.48938	206
chr16	73033787	73034551	OPC_pvalue_1e-2_peak_401886	152	.	9.32434	15.20878	11.22379	476
chr16	73054460	73054587	OPC_pvalue_1e-2_peak_401892	74	.	5.10551	7.46124	4.38563	68
chr16	73077656	73078270	OPC_pvalue_1e-2_peak_401906	68	.	5.10093	6.84728	3.85230	268
chr16	73081805	73082319	OPC_pvalue_1e-2_peak_401907	43	.	3.62424	4.31930	1.69399	444
chr16	73091530	73092418	OPC_pvalue_1e-2_peak_401909a	67	.	5.07389	6.73982	3.75844	113
chr16	73091530	73092418	OPC_pvalue_1e-2_peak_401909b	55	.	4.43965	5.59403	2.76141	338
chr16	73092631	73093130	OPC_pvalue_1e-2_peak_401910	66	.	5.05051	6.69891	3.72353	88
chr16	73105290	73105505	OPC_pvalue_1e-2_peak_401913	72	.	5.04286	7.25809	4.20684	105
chr16	73126010	73126683	OPC_pvalue_1e-2_peak_401922a	120	.	7.75444	12.03888	8.42912	345
chr16	73126010	73126683	OPC_pvalue_1e-2_peak_401922b	162	.	9.69305	16.26342	12.14633	554
chr16	73175866	73176091	OPC_pvalue_1e-2_peak_401945	47	.	3.82673	4.75687	2.06717	164
chr16	73176322	73176619	OPC_pvalue_1e-2_peak_401946	74	.	5.35742	7.41268	4.34395	118
chr16	73206213	73207040	OPC_pvalue_1e-2_peak_401954	59	.	4.25459	5.92478	3.04940	345
chr16	73265973	73266863	OPC_pvalue_1e-2_peak_401977	62	.	4.67023	6.21640	3.30315	623
chr16	73267925	73268307	OPC_pvalue_1e-2_peak_401980	82	.	5.68652	8.29613	5.12352	287
chr16	73289201	73289651	OPC_pvalue_1e-2_peak_401991	71	.	4.55805	7.18127	4.13949	391
chr16	73301980	73302890	OPC_pvalue_1e-2_peak_401996	47	.	3.49040	4.77340	2.07854	51
chr16	73363021	73364061	OPC_pvalue_1e-2_peak_402030a	56	.	4.48115	5.66648	2.82579	292
chr16	73363021	73364061	OPC_pvalue_1e-2_peak_402030b	160	.	9.60246	16.09791	12.00112	486
chr16	73363021	73364061	OPC_pvalue_1e-2_peak_402030c	56	.	4.48115	5.66648	2.82579	979
chr16	73416984	73418160	OPC_pvalue_1e-2_peak_402056a	124	.	7.84550	12.43046	8.77660	656
chr16	73416984	73418160	OPC_pvalue_1e-2_peak_402056b	136	.	8.37521	13.63270	9.83816	780
chr16	73426960	73427052	OPC_pvalue_1e-2_peak_402059	54	.	3.64644	5.46748	2.64960	47
chr16	73434818	73434943	OPC_pvalue_1e-2_peak_402062	44	.	3.40368	4.46677	1.81782	68
chr16	73435472	73435591	OPC_pvalue_1e-2_peak_402063	59	.	4.25459	5.92478	3.04940	62
chr16	73746862	73748003	OPC_pvalue_1e-2_peak_402181a	84	.	5.75163	8.40076	5.21465	326
chr16	73746862	73748003	OPC_pvalue_1e-2_peak_402181b	143	.	8.36601	14.32930	10.45025	466
chr16	73746862	73748003	OPC_pvalue_1e-2_peak_402181c	95	.	6.29855	9.56135	6.23942	650
chr16	73758812	73759543	OPC_pvalue_1e-2_peak_402183	74	.	5.35742	7.41268	4.34395	502
chr16	73810110	73810239	OPC_pvalue_1e-2_peak_402205	54	.	3.64644	5.46748	2.64960	56
chr16	73880219	73880715	OPC_pvalue_1e-2_peak_402240	54	.	3.64644	5.46748	2.64960	390
chr16	74260290	74260765	OPC_pvalue_1e-2_peak_402363	54	.	3.64644	5.46748	2.64960	265
chr16	74330588	74331042	OPC_pvalue_1e-2_peak_402381a	104	.	6.96594	10.48530	7.05611	97
chr16	74330588	74331042	OPC_pvalue_1e-2_peak_402381b	75	.	5.41796	7.55548	4.46895	396
chr16	74401671	74402417	OPC_pvalue_1e-2_peak_402409a	69	.	5.15578	6.96338	3.95426	197
chr16	74401671	74402417	OPC_pvalue_1e-2_peak_402409b	56	.	4.39560	5.61900	2.78166	425
chr16	74401671	74402417	OPC_pvalue_1e-2_peak_402409c	156	.	9.52381	15.63154	11.59177	535
chr16	74431911	74432425	OPC_pvalue_1e-2_peak_402414	115	.	7.02556	11.52241	7.97438	403
chr16	74526655	74526874	OPC_pvalue_1e-2_peak_402453	54	.	3.64644	5.46748	2.64960	66
chr16	74535405	74536041	OPC_pvalue_1e-2_peak_402458	48	.	3.51278	4.85998	2.15175	394
chr16	74640276	74641233	OPC_pvalue_1e-2_peak_402509a	76	.	5.52893	7.62404	4.53058	428
chr16	74640276	74641233	OPC_pvalue_1e-2_peak_402509b	88	.	6.14326	8.82881	5.59270	544
chr16	74640276	74641233	OPC_pvalue_1e-2_peak_402509c	154	.	9.21489	15.40449	11.39319	833
chr16	74683883	74684390	OPC_pvalue_1e-2_peak_402532	54	.	3.64644	5.46748	2.64960	74
chr16	74700542	74701049	OPC_pvalue_1e-2_peak_402538	130	.	8.28001	13.04990	9.32303	341
chr16	74729882	74730212	OPC_pvalue_1e-2_peak_402553	113	.	7.29572	11.33472	7.80872	47
chr16	74743471	74743671	OPC_pvalue_1e-2_peak_402556	84	.	5.74241	8.40242	5.21482	47
chr16	74758216	74759107	OPC_pvalue_1e-2_peak_402561a	51	.	4.10467	5.15172	2.39933	129
chr16	74758216	74759107	OPC_pvalue_1e-2_peak_402561b	81	.	5.62286	8.19411	5.03224	343
chr16	74758216	74759107	OPC_pvalue_1e-2_peak_402561c	165	.	9.20104	16.54859	12.39332	644
chr16	74758216	74759107	OPC_pvalue_1e-2_peak_402561d	140	.	8.17870	14.02137	10.17974	826
chr16	74774946	74775086	OPC_pvalue_1e-2_peak_402570	43	.	3.36191	4.33276	1.70267	58
chr16	74781788	74783405	OPC_pvalue_1e-2_peak_402571a	46	.	3.85123	4.62350	1.95132	441
chr16	74781788	74783405	OPC_pvalue_1e-2_peak_402571b	125	.	7.73352	12.54724	8.87963	937
chr16	74808136	74809008	OPC_pvalue_1e-2_peak_402584a	55	.	4.43965	5.59403	2.76141	262
chr16	74808136	74809008	OPC_pvalue_1e-2_peak_402584b	145	.	8.92061	14.59509	10.68380	566
chr16	74896646	74896886	OPC_pvalue_1e-2_peak_402619	54	.	3.64644	5.46748	2.64960	65
chr16	74932499	74932709	OPC_pvalue_1e-2_peak_402639	69	.	4.50653	6.92169	3.91678	95
chr16	75018553	75019404	OPC_pvalue_1e-2_peak_402681a	166	.	9.98930	16.65142	12.48210	545
chr16	75018553	75019404	OPC_pvalue_1e-2_peak_402681b	92	.	6.42169	9.28323	5.99222	659
chr16	75032527	75033387	OPC_pvalue_1e-2_peak_402686	88	.	6.14326	8.82881	5.59270	487
chr16	75033599	75033683	OPC_pvalue_1e-2_peak_402687	43	.	3.70256	4.33054	1.70267	34
chr16	75034245	75034318	OPC_pvalue_1e-2_peak_402688	43	.	3.71932	4.35869	1.72610	32
chr16	75103818	75104223	OPC_pvalue_1e-2_peak_402723	46	.	3.46831	4.69117	2.00931	346
chr16	75129020	75129864	OPC_pvalue_1e-2_peak_402734	60	.	4.59207	6.05171	3.16007	424
chr16	75144471	75145443	OPC_pvalue_1e-2_peak_402738a	116	.	7.38972	11.65525	8.09034	274
chr16	75144471	75145443	OPC_pvalue_1e-2_peak_402738b	79	.	5.63761	7.97806	4.84201	636
chr16	75144471	75145443	OPC_pvalue_1e-2_peak_402738c	79	.	5.61451	7.94014	4.80737	852
chr16	75150501	75150776	OPC_pvalue_1e-2_peak_402740	40	.	3.28138	4.09424	1.49910	224
chr16	75182272	75182965	OPC_pvalue_1e-2_peak_402752a	152	.	9.26539	15.22942	11.24058	136
chr16	75182272	75182965	OPC_pvalue_1e-2_peak_402752b	59	.	4.63269	5.93696	3.05873	421
chr16	75233023	75233554	OPC_pvalue_1e-2_peak_402764	57	.	4.20239	5.75623	2.90178	387
chr16	75267915	75268091	OPC_pvalue_1e-2_peak_402780	60	.	4.68357	6.07701	3.18307	37
chr16	75269102	75269337	OPC_pvalue_1e-2_peak_402782	50	.	4.09812	5.01948	2.28974	74
chr16	75272118	75272998	OPC_pvalue_1e-2_peak_402783a	51	.	4.16940	5.13652	2.38941	553
chr16	75272118	75272998	OPC_pvalue_1e-2_peak_402783b	62	.	4.80683	6.28208	3.36238	664
chr16	75279387	75279776	OPC_pvalue_1e-2_peak_402784	107	.	6.82343	10.72083	7.26527	219
chr16	75282027	75282351	OPC_pvalue_1e-2_peak_402785	48	.	3.80534	4.87333	2.16396	226
chr16	75285030	75285843	OPC_pvalue_1e-2_peak_402786a	134	.	7.82817	13.44802	9.67397	584
chr16	75285030	75285843	OPC_pvalue_1e-2_peak_402786b	57	.	4.38768	5.77341	2.91636	718
chr16	75299886	75300031	OPC_pvalue_1e-2_peak_402790	45	.	3.82054	4.57517	1.91093	52
chr16	75300888	75301543	OPC_pvalue_1e-2_peak_402791a	88	.	6.02773	8.84824	5.60732	69
chr16	75300888	75301543	OPC_pvalue_1e-2_peak_402791b	100	.	6.60211	10.05685	6.67805	437
chr16	75332265	75332474	OPC_pvalue_1e-2_peak_402812	89	.	5.91966	8.94285	5.69227	152
chr16	75338714	75338911	OPC_pvalue_1e-2_peak_402813	53	.	3.62911	5.37785	2.59234	115
chr16	75364498	75365017	OPC_pvalue_1e-2_peak_402830	58	.	4.22833	5.83877	2.97359	337
chr16	75411488	75412201	OPC_pvalue_1e-2_peak_402848	51	.	3.58166	5.15094	2.39886	627
chr16	75441695	75442547	OPC_pvalue_1e-2_peak_402868	48	.	3.51278	4.85998	2.15175	795
chr16	75466824	75468337	OPC_pvalue_1e-2_peak_402884a	87	.	5.97989	8.77021	5.54103	590
chr16	75466824	75468337	OPC_pvalue_1e-2_peak_402884b	111	.	7.06714	11.11986	7.61848	692
chr16	75466824	75468337	OPC_pvalue_1e-2_peak_402884c	55	.	4.33182	5.50857	2.68677	1133
chr16	75468697	75468789	OPC_pvalue_1e-2_peak_402885	45	.	3.79034	4.52778	1.87224	49
chr16	75497682	75498854	OPC_pvalue_1e-2_peak_402896a	43	.	3.70253	4.39090	1.75602	45
chr16	75497682	75498854	OPC_pvalue_1e-2_peak_402896b	53	.	4.23146	5.35009	2.57027	320
chr16	75497682	75498854	OPC_pvalue_1e-2_peak_402896c	85	.	5.81826	8.50815	5.30901	500
chr16	75497682	75498854	OPC_pvalue_1e-2_peak_402896d	96	.	6.34719	9.64027	6.30965	696
chr16	75497682	75498854	OPC_pvalue_1e-2_peak_402896e	144	.	8.46292	14.48918	10.59073	773
chr16	75497682	75498854	OPC_pvalue_1e-2_peak_402896f	170	.	9.52079	17.07804	12.85209	973
chr16	75505565	75505998	OPC_pvalue_1e-2_peak_402897	80	.	5.60808	8.03297	4.88976	308
chr16	75525758	75526373	OPC_pvalue_1e-2_peak_402908	106	.	6.54573	10.61061	7.16796	196
chr16	75528708	75529516	OPC_pvalue_1e-2_peak_402909a	54	.	4.20797	5.49443	2.67326	145
chr16	75528708	75529516	OPC_pvalue_1e-2_peak_402909b	140	.	7.94838	14.05775	10.21066	649
chr16	75535890	75536089	OPC_pvalue_1e-2_peak_402910	190	.	11.02275	19.00848	14.52747	136
chr16	75550756	75551526	OPC_pvalue_1e-2_peak_402915a	66	.	4.93178	6.63332	3.66744	155
chr16	75550756	75551526	OPC_pvalue_1e-2_peak_402915b	191	.	10.49550	19.15481	14.65177	492
chr16	75550756	75551526	OPC_pvalue_1e-2_peak_402915c	219	.	11.60029	21.96242	17.05184	649
chr16	75575776	75576118	OPC_pvalue_1e-2_peak_402926	42	.	3.32116	4.20906	1.59714	45
chr16	75580152	75580225	OPC_pvalue_1e-2_peak_402928	42	.	3.34141	4.26972	1.64996	35
chr16	75589162	75590578	OPC_pvalue_1e-2_peak_402932a	84	.	5.77367	8.43624	5.24628	66
chr16	75589162	75590578	OPC_pvalue_1e-2_peak_402932b	107	.	6.82343	10.72083	7.26527	833
chr16	75589162	75590578	OPC_pvalue_1e-2_peak_402932c	156	.	8.88889	15.60087	11.56571	1020
chr16	75599635	75600594	OPC_pvalue_1e-2_peak_402933	90	.	6.29063	9.02020	5.75927	660
chr16	75623021	75623678	OPC_pvalue_1e-2_peak_402943a	80	.	5.78853	8.07883	4.93010	213
chr16	75623021	75623678	OPC_pvalue_1e-2_peak_402943b	57	.	4.50219	5.70347	2.85621	456
chr16	75624775	75625339	OPC_pvalue_1e-2_peak_402944	68	.	5.12131	6.82331	3.83108	300
chr16	75656817	75657554	OPC_pvalue_1e-2_peak_402953a	115	.	7.57263	11.56821	8.01444	162
chr16	75656817	75657554	OPC_pvalue_1e-2_peak_402953b	114	.	7.49727	11.42233	7.88491	477
chr16	75681375	75682648	OPC_pvalue_1e-2_peak_402963a	74	.	5.28933	7.41332	4.34412	212
chr16	75681375	75682648	OPC_pvalue_1e-2_peak_402963b	120	.	7.40506	12.00516	8.40035	307
chr16	75681375	75682648	OPC_pvalue_1e-2_peak_402963c	74	.	5.28933	7.41332	4.34412	631
chr16	75681375	75682648	OPC_pvalue_1e-2_peak_402963d	63	.	4.74208	6.33018	3.40200	1225
chr16	75694537	75694853	OPC_pvalue_1e-2_peak_402968	54	.	3.64644	5.46748	2.64960	250
chr16	75798019	75798352	OPC_pvalue_1e-2_peak_403018	71	.	4.55805	7.18127	4.13949	269
chr16	75871391	75872067	OPC_pvalue_1e-2_peak_403063	86	.	5.40784	8.66157	5.44491	420
chr16	75894253	75895090	OPC_pvalue_1e-2_peak_403071	198	.	10.89075	19.82549	15.22583	522
chr16	75902404	75902983	OPC_pvalue_1e-2_peak_403075	178	.	10.21451	17.84308	13.51907	264
chr16	75918001	75918124	OPC_pvalue_1e-2_peak_403082	54	.	3.64644	5.46748	2.64960	62
chr16	75953069	75953466	OPC_pvalue_1e-2_peak_403101	50	.	3.55840	5.04815	2.31268	293
chr16	75982356	75982429	OPC_pvalue_1e-2_peak_403127	43	.	3.36191	4.33276	1.70267	40
chr16	75982700	75983132	OPC_pvalue_1e-2_peak_403128	42	.	3.34141	4.26972	1.64996	383
chr16	76310848	76311561	OPC_pvalue_1e-2_peak_403277	81	.	5.82963	8.18180	5.02180	416
chr16	76517269	76517781	OPC_pvalue_1e-2_peak_403385	86	.	6.10376	8.65869	5.44315	438
chr16	76523837	76524282	OPC_pvalue_1e-2_peak_403386	68	.	4.92207	6.89603	3.89635	72
chr16	76617035	76618002	OPC_pvalue_1e-2_peak_403438	64	.	4.39097	6.41891	3.48027	638
chr16	76648241	76648571	OPC_pvalue_1e-2_peak_403453	84	.	5.37249	8.49611	5.29933	106
chr16	76687428	76687673	OPC_pvalue_1e-2_peak_403473	72	.	5.04286	7.25809	4.20684	116
chr16	76981830	76982068	OPC_pvalue_1e-2_peak_403580	46	.	3.46831	4.69117	2.00931	121
chr16	77224425	77225220	OPC_pvalue_1e-2_peak_403671a	148	.	8.43798	14.85889	10.91667	203
chr16	77224425	77225220	OPC_pvalue_1e-2_peak_403671b	123	.	7.41840	12.39004	8.73929	319
chr16	77224425	77225220	OPC_pvalue_1e-2_peak_403671c	160	.	8.90208	16.05613	11.96474	457
chr16	77224425	77225220	OPC_pvalue_1e-2_peak_403671d	100	.	6.40615	10.04527	6.66847	716
chr16	77246010	77246899	OPC_pvalue_1e-2_peak_403678	68	.	5.10093	6.84728	3.85230	208
chr16	77270054	77270327	OPC_pvalue_1e-2_peak_403689	149	.	9.18414	14.96428	11.01023	112
chr16	77303200	77303509	OPC_pvalue_1e-2_peak_403698	54	.	3.64644	5.46748	2.64960	149
chr16	77399398	77399598	OPC_pvalue_1e-2_peak_403735	54	.	3.64644	5.46748	2.64960	140
chr16	77618265	77618479	OPC_pvalue_1e-2_peak_403804	54	.	3.64644	5.46748	2.64960	160
chr16	77709285	77710079	OPC_pvalue_1e-2_peak_403852	66	.	4.44800	6.65517	3.68496	630
chr16	77717728	77718427	OPC_pvalue_1e-2_peak_403854a	98	.	6.52369	9.85529	6.50003	266
chr16	77717728	77718427	OPC_pvalue_1e-2_peak_403854b	83	.	5.70823	8.30550	5.13107	512
chr16	77756178	77756929	OPC_pvalue_1e-2_peak_403860	203	.	11.21937	20.39109	15.71269	210
chr16	77757137	77757295	OPC_pvalue_1e-2_peak_403861	41	.	3.58938	4.14312	1.54336	96
chr16	77821821	77823138	OPC_pvalue_1e-2_peak_403892a	60	.	4.58342	6.07961	3.18533	235
chr16	77821821	77823138	OPC_pvalue_1e-2_peak_403892b	177	.	9.67610	17.78815	13.46974	456
chr16	77821821	77823138	OPC_pvalue_1e-2_peak_403892c	139	.	8.14830	13.97150	10.13553	657
chr16	77821821	77823138	OPC_pvalue_1e-2_peak_403892d	81	.	5.60196	8.16067	5.00418	935
chr16	77877141	77877612	OPC_pvalue_1e-2_peak_403925	47	.	3.49040	4.77340	2.07854	414
chr16	77903886	77904659	OPC_pvalue_1e-2_peak_403943	89	.	6.19195	8.99500	5.73695	446
chr16	77910449	77910536	OPC_pvalue_1e-2_peak_403944	54	.	3.64644	5.46748	2.64960	44
chr16	77947540	77948030	OPC_pvalue_1e-2_peak_403961	113	.	6.98080	11.34701	7.81880	329
chr16	77966685	77966875	OPC_pvalue_1e-2_peak_403968	54	.	3.64644	5.46748	2.64960	151
chr16	78005252	78005325	OPC_pvalue_1e-2_peak_403987	43	.	3.38266	4.39837	1.75911	38
chr16	78005516	78005796	OPC_pvalue_1e-2_peak_403988	105	.	6.76533	10.58580	7.14568	141
chr16	78036799	78037435	OPC_pvalue_1e-2_peak_404005	67	.	4.47708	6.78418	3.79772	198
chr16	78079902	78080368	OPC_pvalue_1e-2_peak_404026	124	.	7.91891	12.46716	8.80823	91
chr16	78133184	78133782	OPC_pvalue_1e-2_peak_404050a	260	.	12.41050	26.03845	20.45064	256
chr16	78152768	78153375	OPC_pvalue_1e-2_peak_404056	40	.	3.49479	4.06336	1.47283	65
chr16	78156841	78157243	OPC_pvalue_1e-2_peak_404057	115	.	7.57263	11.56821	8.01444	143
chr16	78157445	78157529	OPC_pvalue_1e-2_peak_404058	51	.	4.15139	5.13051	2.38618	38
chr16	78189564	78190196	OPC_pvalue_1e-2_peak_404076	64	.	4.75135	6.43718	3.49450	258
chr16	78212179	78212252	OPC_pvalue_1e-2_peak_404084	42	.	3.32116	4.20906	1.59714	44
chr16	78217495	78218303	OPC_pvalue_1e-2_peak_404086	50	.	3.95946	5.07586	2.33627	157
chr16	78260797	78261106	OPC_pvalue_1e-2_peak_404123	54	.	3.64644	5.46748	2.64960	252
chr16	78268897	78269364	OPC_pvalue_1e-2_peak_404126	53	.	3.62911	5.37785	2.59234	404
chr16	78351722	78352391	OPC_pvalue_1e-2_peak_404183	49	.	3.53544	4.95138	2.23073	280
chr16	78418886	78419603	OPC_pvalue_1e-2_peak_404214	48	.	3.51278	4.85998	2.15175	658
chr16	78524946	78525038	OPC_pvalue_1e-2_peak_404279	43	.	3.36191	4.33276	1.70267	35
chr16	78539408	78540247	OPC_pvalue_1e-2_peak_404286a	109	.	7.24848	10.91615	7.43696	250
chr16	78539408	78540247	OPC_pvalue_1e-2_peak_404286b	81	.	5.79878	8.11714	4.96539	395
chr16	78539408	78540247	OPC_pvalue_1e-2_peak_404286c	67	.	5.04723	6.73586	3.75540	598
chr16	78613563	78614396	OPC_pvalue_1e-2_peak_404327	81	.	5.30316	8.19462	5.03224	269
chr16	78694015	78694501	OPC_pvalue_1e-2_peak_404388	98	.	6.52369	9.85529	6.50003	340
chr16	78701919	78702149	OPC_pvalue_1e-2_peak_404390	39	.	3.22347	3.93622	1.36164	172
chr16	78703921	78704152	OPC_pvalue_1e-2_peak_404391	65	.	4.77897	6.50788	3.55823	189
chr16	78834139	78834615	OPC_pvalue_1e-2_peak_404480	50	.	3.55840	5.04815	2.31268	228
chr16	79005917	79006523	OPC_pvalue_1e-2_peak_404581	59	.	4.56656	5.99310	3.10982	170
chr16	79007170	79007378	OPC_pvalue_1e-2_peak_404582	58	.	4.49169	5.82547	2.96322	110
chr16	79011728	79011801	OPC_pvalue_1e-2_peak_404583	43	.	3.38266	4.39837	1.75911	33
chr16	79018357	79018478	OPC_pvalue_1e-2_peak_404586	49	.	3.53544	4.95138	2.23073	53
chr16	79024368	79024986	OPC_pvalue_1e-2_peak_404588	51	.	3.58166	5.15094	2.39886	151
chr16	79037877	79038409	OPC_pvalue_1e-2_peak_404595	56	.	4.17676	5.67691	2.83122	400
chr16	79130841	79131279	OPC_pvalue_1e-2_peak_404637	53	.	4.05318	5.32112	2.54458	380
chr16	79162655	79162880	OPC_pvalue_1e-2_peak_404656	44	.	3.40368	4.46677	1.81782	187
chr16	79199501	79199833	OPC_pvalue_1e-2_peak_404679	51	.	3.98248	5.13441	2.38779	305
chr16	79245452	79246342	OPC_pvalue_1e-2_peak_404704	103	.	6.98959	10.38778	6.97145	256
chr16	79252747	79253194	OPC_pvalue_1e-2_peak_404705	70	.	4.98173	7.07040	4.04675	272
chr16	79287150	79287404	OPC_pvalue_1e-2_peak_404718	70	.	4.53638	7.06887	4.04675	60
chr16	79320478	79320782	OPC_pvalue_1e-2_peak_404737	38	.	3.40785	3.89979	1.33080	33
chr16	79320976	79321463	OPC_pvalue_1e-2_peak_404738a	74	.	5.45256	7.42938	4.35798	183
chr16	79320976	79321463	OPC_pvalue_1e-2_peak_404738b	141	.	8.81655	14.19434	10.33074	296
chr16	79320976	79321463	OPC_pvalue_1e-2_peak_404738c	141	.	8.81655	14.19434	10.33074	415
chr16	79344334	79344959	OPC_pvalue_1e-2_peak_404749	57	.	4.52342	5.74098	2.88974	547
chr16	79345257	79345744	OPC_pvalue_1e-2_peak_404750	121	.	7.82830	12.17390	8.55016	271
chr16	79471703	79472637	OPC_pvalue_1e-2_peak_404805	53	.	4.07731	5.38744	2.59775	252
chr16	79542996	79543584	OPC_pvalue_1e-2_peak_404834	77	.	5.47988	7.70589	4.60047	381
chr16	79558846	79558919	OPC_pvalue_1e-2_peak_404839	39	.	3.24254	3.98716	1.40647	56
chr16	79559111	79559393	OPC_pvalue_1e-2_peak_404840	55	.	4.12643	5.52700	2.70016	257
chr16	79562218	79562411	OPC_pvalue_1e-2_peak_404841	71	.	5.01211	7.16245	4.12730	128
chr16	79625966	79626380	OPC_pvalue_1e-2_peak_404879	50	.	4.11571	5.04824	2.31268	276
chr16	79632377	79632625	OPC_pvalue_1e-2_peak_404881	51	.	3.58145	5.16185	2.40914	182
chr16	79632861	79633069	OPC_pvalue_1e-2_peak_404882	51	.	3.58145	5.16185	2.40914	72
chr16	79633383	79634424	OPC_pvalue_1e-2_peak_404883a	75	.	4.48659	7.51871	4.43702	75
chr16	79633383	79634424	OPC_pvalue_1e-2_peak_404883b	51	.	3.59712	5.18855	2.43307	327
chr16	79633383	79634424	OPC_pvalue_1e-2_peak_404883c	92	.	5.09592	9.24167	5.95622	567
chr16	79633383	79634424	OPC_pvalue_1e-2_peak_404883d	60	.	3.94873	6.02989	3.14098	896
chr16	79685007	79685850	OPC_pvalue_1e-2_peak_404912a	64	.	4.91780	6.47559	3.52968	260
chr16	79685007	79685850	OPC_pvalue_1e-2_peak_404912b	77	.	5.62035	7.75457	4.64466	477
chr16	79801669	79801755	OPC_pvalue_1e-2_peak_404962	56	.	4.46030	5.63000	2.79151	44
chr16	79802626	79802775	OPC_pvalue_1e-2_peak_404963	55	.	4.43965	5.59403	2.76141	102
chr16	79804270	79804801	OPC_pvalue_1e-2_peak_404964	160	.	9.55779	16.01682	11.92895	399
chr16	79810269	79810765	OPC_pvalue_1e-2_peak_404966	50	.	3.55840	5.04815	2.31268	456
chr16	79826638	79827156	OPC_pvalue_1e-2_peak_404974	60	.	4.59207	6.05171	3.16007	397
chr16	79828787	79829380	OPC_pvalue_1e-2_peak_404975	59	.	4.54133	5.93590	3.05871	340
chr16	79872337	79873134	OPC_pvalue_1e-2_peak_404997	57	.	4.44313	5.71997	2.87041	640
chr16	79932416	79932539	OPC_pvalue_1e-2_peak_405020	93	.	6.03136	9.32317	6.02841	50
chr16	80015023	80015202	OPC_pvalue_1e-2_peak_405068	114	.	7.33915	11.45596	7.91431	92
chr16	80074659	80075441	OPC_pvalue_1e-2_peak_405104	101	.	6.88421	10.18100	6.78832	524
chr16	80092035	80092520	OPC_pvalue_1e-2_peak_405108a	77	.	5.51138	7.78420	4.67127	200
chr16	80092035	80092520	OPC_pvalue_1e-2_peak_405108b	63	.	4.72404	6.36848	3.43648	310
chr16	80118462	80118809	OPC_pvalue_1e-2_peak_405123	81	.	5.30316	8.19462	5.03224	267
chr16	80155890	80156552	OPC_pvalue_1e-2_peak_405139	54	.	3.64644	5.46748	2.64960	240
chr16	80296734	80297382	OPC_pvalue_1e-2_peak_405190	47	.	3.49040	4.77340	2.07854	47
chr16	80337611	80337958	OPC_pvalue_1e-2_peak_405211	53	.	4.07731	5.38744	2.59775	179
chr16	80357066	80357591	OPC_pvalue_1e-2_peak_405217	113	.	7.46016	11.35116	7.82155	286
chr16	80381592	80382264	OPC_pvalue_1e-2_peak_405227a	140	.	8.60056	14.02504	10.18216	369
chr16	80381592	80382264	OPC_pvalue_1e-2_peak_405227b	126	.	7.98624	12.67539	8.99226	463
chr16	80403241	80403850	OPC_pvalue_1e-2_peak_405232	68	.	4.89277	6.81329	3.82203	467
chr16	80500314	80500788	OPC_pvalue_1e-2_peak_405278	65	.	4.41930	6.53368	3.57936	176
chr16	80560496	80560624	OPC_pvalue_1e-2_peak_405301	54	.	3.64644	5.46748	2.64960	63
chr16	80574281	80575254	OPC_pvalue_1e-2_peak_405305a	52	.	4.23699	5.29645	2.52287	241
chr16	80574281	80575254	OPC_pvalue_1e-2_peak_405305b	90	.	6.32289	9.08417	5.81441	708
chr16	80592417	80592537	OPC_pvalue_1e-2_peak_405314	53	.	3.62911	5.37785	2.59234	66
chr16	80837829	80838834	OPC_pvalue_1e-2_peak_405441a	56	.	4.41924	5.66894	2.82669	374
chr16	80837829	80838834	OPC_pvalue_1e-2_peak_405441b	83	.	5.89232	8.31518	5.13905	709
chr16	80933805	80934465	OPC_pvalue_1e-2_peak_405478	62	.	4.33539	6.20685	3.29469	597
chr16	80965948	80966601	OPC_pvalue_1e-2_peak_405490a	69	.	5.21887	6.99745	3.98380	65
chr16	80965948	80966601	OPC_pvalue_1e-2_peak_405490b	121	.	7.82830	12.17390	8.55016	227
chr16	80965948	80966601	OPC_pvalue_1e-2_peak_405490c	81	.	5.84340	8.17739	5.01879	478
chr16	81040075	81041378	OPC_pvalue_1e-2_peak_405513a	96	.	6.14106	9.61926	6.29053	435
chr16	81040075	81041378	OPC_pvalue_1e-2_peak_405513b	118	.	7.08583	11.85006	8.26344	750
chr16	81040075	81041378	OPC_pvalue_1e-2_peak_405513c	166	.	8.97539	16.63300	12.46531	855
chr16	81040075	81041378	OPC_pvalue_1e-2_peak_405513d	95	.	6.11995	9.58541	6.26044	1082
chr16	81051699	81052627	OPC_pvalue_1e-2_peak_405514a	70	.	5.21182	7.08455	4.05882	52
chr16	81051699	81052627	OPC_pvalue_1e-2_peak_405514b	72	.	5.26910	7.21123	4.16560	659
chr16	81069346	81070214	OPC_pvalue_1e-2_peak_405521a	117	.	7.64951	11.71906	8.14573	124
chr16	81069346	81070214	OPC_pvalue_1e-2_peak_405521b	64	.	4.91780	6.47559	3.52968	424
chr16	81069346	81070214	OPC_pvalue_1e-2_peak_405521c	64	.	4.89271	6.42638	3.48656	719
chr16	81110318	81111069	OPC_pvalue_1e-2_peak_405531a	172	.	9.86823	17.24489	12.99891	76
chr16	81110318	81111069	OPC_pvalue_1e-2_peak_405531b	172	.	9.86823	17.24489	12.99891	324
chr16	81110318	81111069	OPC_pvalue_1e-2_peak_405531c	119	.	7.54629	11.91876	8.32320	581
chr16	81110318	81111069	OPC_pvalue_1e-2_peak_405531d	82	.	5.80484	8.25471	5.08544	684
chr16	81129271	81130348	OPC_pvalue_1e-2_peak_405535a	70	.	5.09269	7.09979	4.07224	479
chr16	81129271	81130348	OPC_pvalue_1e-2_peak_405535b	177	.	9.67610	17.78815	13.46974	738
chr16	81129271	81130348	OPC_pvalue_1e-2_peak_405535c	164	.	9.16684	16.49214	12.34552	846
chr16	81169940	81170369	OPC_pvalue_1e-2_peak_405550	59	.	4.54133	5.93590	3.05871	311
chr16	81185538	81185890	OPC_pvalue_1e-2_peak_405563	53	.	3.62911	5.37785	2.59234	244
chr16	81270752	81271335	OPC_pvalue_1e-2_peak_405621	54	.	4.32620	5.47526	2.65570	320
chr16	81272047	81272706	OPC_pvalue_1e-2_peak_405622	80	.	5.76826	8.05376	4.90881	440
chr16	81297277	81297375	OPC_pvalue_1e-2_peak_405633	45	.	3.42495	4.53818	1.87757	60
chr16	81297612	81297745	OPC_pvalue_1e-2_peak_405634	46	.	3.44649	4.61288	1.94289	82
chr16	81348274	81348870	OPC_pvalue_1e-2_peak_405654a	123	.	7.90358	12.31284	8.67167	199
chr16	81348274	81348870	OPC_pvalue_1e-2_peak_405654b	137	.	8.56221	13.71348	9.90805	380
chr16	81360701	81361397	OPC_pvalue_1e-2_peak_405657	109	.	7.16846	10.99299	7.50606	69
chr16	81436987	81437652	OPC_pvalue_1e-2_peak_405694	50	.	3.55840	5.04815	2.31268	365
chr16	81477987	81478878	OPC_pvalue_1e-2_peak_405715a	72	.	5.29163	7.22243	4.17531	172
chr16	81477987	81478878	OPC_pvalue_1e-2_peak_405715b	72	.	5.29163	7.22243	4.17531	503
chr16	81479183	81479461	OPC_pvalue_1e-2_peak_405716	50	.	4.11571	5.04824	2.31268	31
chr16	81479971	81480251	OPC_pvalue_1e-2_peak_405717	50	.	4.11571	5.04824	2.31268	217
chr16	81520373	81520506	OPC_pvalue_1e-2_peak_405744	68	.	4.89277	6.81329	3.82203	62
chr16	81546813	81547196	OPC_pvalue_1e-2_peak_405757	69	.	4.50653	6.92169	3.91678	186
chr16	81554532	81555006	OPC_pvalue_1e-2_peak_405760	80	.	5.60808	8.03297	4.88976	380
chr16	81572943	81573131	OPC_pvalue_1e-2_peak_405772	53	.	3.62911	5.37785	2.59234	75
chr16	81586590	81587324	OPC_pvalue_1e-2_peak_405778	67	.	4.86381	6.73327	3.75415	623
chr16	81592285	81592421	OPC_pvalue_1e-2_peak_405779	47	.	3.49040	4.77340	2.07854	89
chr16	81592623	81592946	OPC_pvalue_1e-2_peak_405780	63	.	4.36300	6.31016	3.38422	72
chr16	81616356	81617039	OPC_pvalue_1e-2_peak_405795a	67	.	4.86381	6.73327	3.75415	266
chr16	81616356	81617039	OPC_pvalue_1e-2_peak_405795b	129	.	8.10636	12.96718	9.24891	535
chr16	81643732	81644072	OPC_pvalue_1e-2_peak_405809	71	.	5.01211	7.16245	4.12730	167
chr16	81650271	81650723	OPC_pvalue_1e-2_peak_405811	64	.	4.39097	6.41891	3.48027	341
chr16	81657111	81657292	OPC_pvalue_1e-2_peak_405814	64	.	4.39097	6.41891	3.48027	71
chr16	81664662	81664735	OPC_pvalue_1e-2_peak_405815	42	.	3.34141	4.26972	1.64996	31
chr16	81668097	81668581	OPC_pvalue_1e-2_peak_405816	80	.	5.26917	8.05644	4.90944	428
chr16	81701312	81702225	OPC_pvalue_1e-2_peak_405842	63	.	4.36300	6.31016	3.38422	283
chr16	81714201	81714808	OPC_pvalue_1e-2_peak_405847	78	.	5.20246	7.80107	4.68470	505
chr16	81731268	81732065	OPC_pvalue_1e-2_peak_405855	51	.	4.17246	5.17088	2.41623	462
chr16	81756589	81757068	OPC_pvalue_1e-2_peak_405873	53	.	3.62911	5.37785	2.59234	334
chr16	81763866	81764324	OPC_pvalue_1e-2_peak_405876	53	.	3.62911	5.37785	2.59234	405
chr16	81771560	81771974	OPC_pvalue_1e-2_peak_405881	71	.	4.55805	7.18127	4.13949	224
chr16	81924061	81924234	OPC_pvalue_1e-2_peak_405936	41	.	3.30115	4.15062	1.54738	144
chr16	81928934	81929445	OPC_pvalue_1e-2_peak_405938	138	.	8.61124	13.83732	10.01828	259
chr16	82180514	82180864	OPC_pvalue_1e-2_peak_406041	83	.	5.33760	8.34085	5.16053	288
chr16	82203469	82204454	OPC_pvalue_1e-2_peak_406050a	92	.	6.37186	9.22990	5.94450	397
chr16	82203469	82204454	OPC_pvalue_1e-2_peak_406050b	105	.	7.00905	10.51782	7.08536	500
chr16	82203469	82204454	OPC_pvalue_1e-2_peak_406050c	68	.	5.12131	6.82331	3.83108	931
chr16	82297076	82297384	OPC_pvalue_1e-2_peak_406084	89	.	5.46966	8.97384	5.71861	260
chr16	82320893	82321645	OPC_pvalue_1e-2_peak_406092	54	.	3.64644	5.46748	2.64960	390
chr16	82374007	82374405	OPC_pvalue_1e-2_peak_406115	54	.	3.64644	5.46748	2.64960	42
chr16	82424104	82424327	OPC_pvalue_1e-2_peak_406135	54	.	3.64644	5.46748	2.64960	40
chr16	82465667	82466350	OPC_pvalue_1e-2_peak_406158	54	.	3.64644	5.46748	2.64960	46
chr16	82614096	82614204	OPC_pvalue_1e-2_peak_406237	54	.	3.64644	5.46748	2.64960	51
chr16	82637390	82637771	OPC_pvalue_1e-2_peak_406249	99	.	6.18703	9.92215	6.55853	219
chr16	82660355	82660972	OPC_pvalue_1e-2_peak_406259a	50	.	4.01445	5.01167	2.28549	128
chr16	82660355	82660972	OPC_pvalue_1e-2_peak_406259b	60	.	4.53286	6.00025	3.11643	325
chr16	82661202	82662013	OPC_pvalue_1e-2_peak_406260a	100	.	6.42928	10.08252	6.70032	89
chr16	82661202	82662013	OPC_pvalue_1e-2_peak_406260b	78	.	5.42059	7.87155	4.74661	381
chr16	82667296	82667883	OPC_pvalue_1e-2_peak_406261	128	.	8.19001	12.84796	9.14342	511
chr16	82792646	82792877	OPC_pvalue_1e-2_peak_406326	50	.	3.55840	5.04815	2.31268	161
chr16	82895829	82895947	OPC_pvalue_1e-2_peak_406389	71	.	4.55805	7.18127	4.13949	59
chr16	82917377	82917547	OPC_pvalue_1e-2_peak_406407	54	.	3.64644	5.46748	2.64960	58
chr16	82948398	82948835	OPC_pvalue_1e-2_peak_406422	50	.	3.55840	5.04815	2.31268	47
chr16	82974326	82974790	OPC_pvalue_1e-2_peak_406437	96	.	6.10820	9.60739	6.28033	59
chr16	83170879	83171432	OPC_pvalue_1e-2_peak_406524	68	.	4.92207	6.89603	3.89635	498
chr16	83178841	83179167	OPC_pvalue_1e-2_peak_406526	54	.	3.64644	5.46748	2.64960	59
chr16	83281466	83281957	OPC_pvalue_1e-2_peak_406575	71	.	4.55805	7.18127	4.13949	62
chr16	83389433	83389717	OPC_pvalue_1e-2_peak_406633	39	.	3.24254	3.98716	1.40647	71
chr16	83423507	83423712	OPC_pvalue_1e-2_peak_406651	43	.	3.36191	4.33276	1.70267	141
chr16	83431134	83431698	OPC_pvalue_1e-2_peak_406652	86	.	5.81202	8.60663	5.39538	270
chr16	83683352	83683425	OPC_pvalue_1e-2_peak_406753	42	.	3.32116	4.20906	1.59714	41
chr16	83686073	83686406	OPC_pvalue_1e-2_peak_406754	42	.	3.34141	4.26972	1.64996	227
chr16	83775298	83776399	OPC_pvalue_1e-2_peak_406793	86	.	6.10376	8.65869	5.44315	1053
chr16	83841310	83841918	OPC_pvalue_1e-2_peak_406828a	61	.	4.77099	6.19286	3.28372	83
chr16	83841310	83841918	OPC_pvalue_1e-2_peak_406828b	114	.	7.49727	11.42233	7.88491	240
chr16	83841310	83841918	OPC_pvalue_1e-2_peak_406828c	74	.	5.47983	7.48129	4.40380	371
chr16	83841310	83841918	OPC_pvalue_1e-2_peak_406828d	74	.	5.47983	7.48129	4.40380	555
chr16	83846991	83847128	OPC_pvalue_1e-2_peak_406829	52	.	3.60523	5.26053	2.48938	69
chr16	83859721	83859955	OPC_pvalue_1e-2_peak_406836	54	.	3.64644	5.46748	2.64960	195
chr16	83912484	83913127	OPC_pvalue_1e-2_peak_406870	69	.	4.50653	6.92169	3.91678	211
chr16	83920764	83921080	OPC_pvalue_1e-2_peak_406876	69	.	4.50653	6.92169	3.91678	155
chr16	83932424	83933184	OPC_pvalue_1e-2_peak_406882a	86	.	6.06171	8.68850	5.46883	163
chr16	83932424	83933184	OPC_pvalue_1e-2_peak_406882b	52	.	4.26206	5.29078	2.51822	621
chr16	83968173	83968512	OPC_pvalue_1e-2_peak_406907	53	.	3.62911	5.37785	2.59234	268
chr16	83986576	83987122	OPC_pvalue_1e-2_peak_406918	51	.	3.58166	5.15094	2.39886	171
chr16	84001839	84001955	OPC_pvalue_1e-2_peak_406926	91	.	6.26272	9.16759	5.89043	65
chr16	84002147	84002250	OPC_pvalue_1e-2_peak_406927	49	.	3.91420	4.96371	2.24042	48
chr16	84074186	84074921	OPC_pvalue_1e-2_peak_406967	69	.	4.95172	6.98166	3.96928	113
chr16	84082717	84083512	OPC_pvalue_1e-2_peak_406968a	82	.	5.67445	8.21174	5.04767	258
chr16	84082717	84083512	OPC_pvalue_1e-2_peak_406968b	97	.	6.48508	9.74780	6.40390	510
chr16	84116458	84116753	OPC_pvalue_1e-2_peak_406988	92	.	6.29872	9.25743	5.97019	153
chr16	84123703	84124228	OPC_pvalue_1e-2_peak_406989a	122	.	7.88983	12.20500	8.57665	226
chr16	84123703	84124228	OPC_pvalue_1e-2_peak_406989b	54	.	4.30354	5.42925	2.63587	406
chr16	84139076	84139575	OPC_pvalue_1e-2_peak_406996	49	.	3.53544	4.95138	2.23073	51
chr16	84150207	84150872	OPC_pvalue_1e-2_peak_406999	88	.	6.22708	8.89558	5.65104	283
chr16	84178461	84179021	OPC_pvalue_1e-2_peak_407008	147	.	8.97007	14.78965	10.85590	413
chr16	84210700	84210947	OPC_pvalue_1e-2_peak_407013	56	.	4.17676	5.67691	2.83122	201
chr16	84220161	84220234	OPC_pvalue_1e-2_peak_407014	40	.	3.26184	4.03980	1.45162	31
chr16	84220504	84221018	OPC_pvalue_1e-2_peak_407015	98	.	6.52369	9.85529	6.50003	188
chr16	84233379	84234024	OPC_pvalue_1e-2_peak_407018	54	.	3.64644	5.46748	2.64960	585
chr16	84263474	84263593	OPC_pvalue_1e-2_peak_407034	44	.	3.40368	4.46677	1.81782	57
chr16	84268419	84268660	OPC_pvalue_1e-2_peak_407035	45	.	3.42495	4.53818	1.87757	203
chr16	84299997	84300344	OPC_pvalue_1e-2_peak_407050	88	.	5.44366	8.83864	5.59862	272
chr16	84311093	84311207	OPC_pvalue_1e-2_peak_407054	41	.	3.30115	4.15062	1.54738	58
chr16	84312394	84312467	OPC_pvalue_1e-2_peak_407055	42	.	3.32116	4.20906	1.59714	32
chr16	84312712	84312948	OPC_pvalue_1e-2_peak_407056	68	.	4.89277	6.81329	3.82203	71
chr16	84328598	84329100	OPC_pvalue_1e-2_peak_407064	60	.	4.28119	6.01457	3.12728	40
chr16	84341917	84342171	OPC_pvalue_1e-2_peak_407072	66	.	4.44800	6.65517	3.68496	63
chr16	84381876	84382084	OPC_pvalue_1e-2_peak_407101	50	.	3.55840	5.04815	2.31268	44
chr16	84383948	84384478	OPC_pvalue_1e-2_peak_407103	64	.	4.39097	6.41891	3.48027	61
chr16	84390009	84390755	OPC_pvalue_1e-2_peak_407104a	117	.	7.57576	11.71712	8.14506	449
chr16	84390009	84390755	OPC_pvalue_1e-2_peak_407104b	103	.	6.91259	10.34621	6.93373	627
chr16	84396108	84396570	OPC_pvalue_1e-2_peak_407106	52	.	4.02933	5.25693	2.48938	207
chr16	84401378	84401650	OPC_pvalue_1e-2_peak_407107	47	.	3.82673	4.75687	2.06717	202
chr16	84402524	84402614	OPC_pvalue_1e-2_peak_407109	58	.	4.49169	5.82547	2.96322	43
chr16	84407517	84407908	OPC_pvalue_1e-2_peak_407111	51	.	4.00577	5.19473	2.43686	255
chr16	84408312	84408385	OPC_pvalue_1e-2_peak_407112	39	.	3.22347	3.93622	1.36164	35
chr16	84424916	84425402	OPC_pvalue_1e-2_peak_407121a	85	.	6.04392	8.54592	5.34240	87
chr16	84424916	84425402	OPC_pvalue_1e-2_peak_407121b	97	.	6.68271	9.79705	6.44693	338
chr16	84439765	84440423	OPC_pvalue_1e-2_peak_407124a	118	.	7.72797	11.87522	8.28503	58
chr16	84439765	84440423	OPC_pvalue_1e-2_peak_407124b	133	.	8.43052	13.32886	9.56870	387
chr16	84494018	84494411	OPC_pvalue_1e-2_peak_407148	53	.	3.62911	5.37785	2.59234	323
chr16	84516433	84516506	OPC_pvalue_1e-2_peak_407159	43	.	3.36191	4.33276	1.70267	60
chr16	84518428	84518558	OPC_pvalue_1e-2_peak_407160	55	.	4.12643	5.52700	2.70016	50
chr16	84518790	84518889	OPC_pvalue_1e-2_peak_407161	41	.	3.30115	4.15062	1.54738	42
chr16	84537946	84538737	OPC_pvalue_1e-2_peak_407165a	85	.	5.95628	8.50903	5.30922	391
chr16	84537946	84538737	OPC_pvalue_1e-2_peak_407165b	220	.	11.91256	22.03060	17.10931	509
chr16	84556998	84557379	OPC_pvalue_1e-2_peak_407174	47	.	3.49040	4.77340	2.07854	58
chr16	84561198	84561271	OPC_pvalue_1e-2_peak_407180	46	.	3.44649	4.61288	1.94289	55
chr16	84571312	84571754	OPC_pvalue_1e-2_peak_407184	89	.	5.91966	8.94285	5.69227	314
chr16	84588682	84589579	OPC_pvalue_1e-2_peak_407189	116	.	7.56888	11.61867	8.05822	389
chr16	84597551	84597957	OPC_pvalue_1e-2_peak_407190	87	.	5.84746	8.71442	5.49167	68
chr16	84607493	84608257	OPC_pvalue_1e-2_peak_407195	48	.	3.51278	4.85998	2.15175	710
chr16	84619531	84619678	OPC_pvalue_1e-2_peak_407201	75	.	5.13743	7.56943	4.48092	69
chr16	84651102	84652019	OPC_pvalue_1e-2_peak_407218a	105	.	7.00905	10.51782	7.08536	613
chr16	84651102	84652019	OPC_pvalue_1e-2_peak_407218b	79	.	5.73468	7.98297	4.84594	721
chr16	84682069	84682293	OPC_pvalue_1e-2_peak_407231	70	.	4.98173	7.07040	4.04675	22
chr16	84733514	84734114	OPC_pvalue_1e-2_peak_407245	73	.	5.07400	7.35758	4.29404	381
chr16	84775056	84775435	OPC_pvalue_1e-2_peak_407266	74	.	5.38752	7.48318	4.40387	193
chr16	84783599	84783708	OPC_pvalue_1e-2_peak_407268	44	.	3.40368	4.46677	1.81782	39
chr16	84791620	84791953	OPC_pvalue_1e-2_peak_407273	53	.	3.62911	5.37785	2.59234	269
chr16	84800068	84800341	OPC_pvalue_1e-2_peak_407282	52	.	3.60523	5.26053	2.48938	231
chr16	84810987	84811424	OPC_pvalue_1e-2_peak_407288	65	.	4.41930	6.53368	3.57936	259
chr16	84853390	84853935	OPC_pvalue_1e-2_peak_407308	136	.	8.60709	13.68959	9.88920	133
chr16	84860282	84860733	OPC_pvalue_1e-2_peak_407310	62	.	4.33539	6.20685	3.29469	71
chr16	84877577	84877763	OPC_pvalue_1e-2_peak_407318	54	.	3.64644	5.46748	2.64960	118
chr16	84897691	84898448	OPC_pvalue_1e-2_peak_407326a	70	.	5.21182	7.08455	4.05882	263
chr16	84897691	84898448	OPC_pvalue_1e-2_peak_407326b	128	.	8.19001	12.84796	9.14342	409
chr16	84918315	84918962	OPC_pvalue_1e-2_peak_407331	75	.	5.13743	7.56943	4.48092	489
chr16	84924914	84925444	OPC_pvalue_1e-2_peak_407332	71	.	5.01211	7.16245	4.12730	480
chr16	84940831	84941157	OPC_pvalue_1e-2_peak_407336	68	.	4.92207	6.89603	3.89635	140
chr16	84946919	84947486	OPC_pvalue_1e-2_peak_407337	44	.	3.68270	4.44048	1.79665	239
chr16	84948027	84948250	OPC_pvalue_1e-2_peak_407338	45	.	3.74308	4.56981	1.90614	180
chr16	84950666	84950923	OPC_pvalue_1e-2_peak_407340	58	.	4.51637	5.88004	3.01072	41
chr16	84956249	84956602	OPC_pvalue_1e-2_peak_407341	46	.	3.46831	4.69117	2.00931	11
chr16	84966102	84966794	OPC_pvalue_1e-2_peak_407347	65	.	4.41930	6.53368	3.57936	415
chr16	84985973	84986295	OPC_pvalue_1e-2_peak_407356	67	.	4.47708	6.78418	3.79772	160
chr16	85004190	85004533	OPC_pvalue_1e-2_peak_407368	52	.	3.60523	5.26053	2.48938	149
chr16	85044775	85045303	OPC_pvalue_1e-2_peak_407390	72	.	5.04286	7.25809	4.20684	457
chr16	85061167	85061508	OPC_pvalue_1e-2_peak_407394	183	.	10.77503	18.39616	13.99666	123
chr16	85122734	85123025	OPC_pvalue_1e-2_peak_407427	64	.	4.39097	6.41891	3.48027	234
chr16	85171133	85171326	OPC_pvalue_1e-2_peak_407452	71	.	4.55805	7.18127	4.13949	133
chr16	85253497	85254269	OPC_pvalue_1e-2_peak_407488	54	.	3.64644	5.46748	2.64960	562
chr16	85319629	85320324	OPC_pvalue_1e-2_peak_407513	56	.	4.41924	5.66894	2.82669	512
chr16	85320525	85320958	OPC_pvalue_1e-2_peak_407514	43	.	3.62424	4.31930	1.69399	249
chr16	85343377	85344030	OPC_pvalue_1e-2_peak_407523	137	.	8.60357	13.79063	9.97686	57
chr16	85350177	85350294	OPC_pvalue_1e-2_peak_407525	83	.	5.33760	8.34085	5.16053	58
chr16	85384552	85384976	OPC_pvalue_1e-2_peak_407546	85	.	5.77701	8.50271	5.30432	263
chr16	85399626	85400468	OPC_pvalue_1e-2_peak_407553	53	.	3.62911	5.37785	2.59234	178
chr16	85409819	85410559	OPC_pvalue_1e-2_peak_407555	57	.	4.20239	5.75623	2.90178	175
chr16	85588278	85589074	OPC_pvalue_1e-2_peak_407628	42	.	3.58629	4.24258	1.62770	238
chr16	85607667	85607817	OPC_pvalue_1e-2_peak_407636	69	.	4.95172	6.98166	3.96928	65
chr16	85617473	85617584	OPC_pvalue_1e-2_peak_407638	42	.	3.32116	4.20906	1.59714	68
chr16	85620132	85620463	OPC_pvalue_1e-2_peak_407639	53	.	4.07731	5.38744	2.59775	98
chr16	85627454	85627580	OPC_pvalue_1e-2_peak_407642	46	.	3.46831	4.69117	2.00931	58
chr16	85640975	85641206	OPC_pvalue_1e-2_peak_407647	40	.	3.28138	4.09424	1.49910	63
chr16	85673318	85673431	OPC_pvalue_1e-2_peak_407670	54	.	3.64644	5.46748	2.64960	52
chr16	85684818	85685195	OPC_pvalue_1e-2_peak_407673	62	.	4.67035	6.23671	3.32121	34
chr16	85722214	85723001	OPC_pvalue_1e-2_peak_407692	97	.	6.14736	9.76055	6.41540	495
chr16	85750337	85750727	OPC_pvalue_1e-2_peak_407701	68	.	4.89277	6.81329	3.82203	64
chr16	85751255	85751546	OPC_pvalue_1e-2_peak_407702	83	.	5.70823	8.30550	5.13107	232
chr16	85815489	85816367	OPC_pvalue_1e-2_peak_407719	67	.	4.47708	6.78418	3.79772	258
chr16	85832781	85833357	OPC_pvalue_1e-2_peak_407726	84	.	5.37249	8.49611	5.29933	516
chr16	85855123	85855352	OPC_pvalue_1e-2_peak_407736	54	.	3.64644	5.46748	2.64960	180
chr16	85932193	85932512	OPC_pvalue_1e-2_peak_407746	71	.	4.55805	7.18127	4.13949	270
chr16	86009395	86009638	OPC_pvalue_1e-2_peak_407771	54	.	3.64644	5.46748	2.64960	198
chr16	86085862	86086384	OPC_pvalue_1e-2_peak_407797	54	.	3.64644	5.46748	2.64960	157
chr16	86525254	86525700	OPC_pvalue_1e-2_peak_407895	59	.	4.25459	5.92478	3.04940	173
chr16	86551468	86551565	OPC_pvalue_1e-2_peak_407909	71	.	4.55805	7.18127	4.13949	45
chr16	86564807	86565043	OPC_pvalue_1e-2_peak_407913	86	.	5.40784	8.66157	5.44491	167
chr16	86588785	86589007	OPC_pvalue_1e-2_peak_407925	79	.	5.23560	7.92549	4.79615	88
chr16	87250120	87250471	OPC_pvalue_1e-2_peak_408068	54	.	3.64644	5.46748	2.64960	58
chr16	87276220	87276850	OPC_pvalue_1e-2_peak_408076	54	.	3.64644	5.46748	2.64960	250
chr16	87350235	87350308	OPC_pvalue_1e-2_peak_408097	46	.	3.46831	4.69117	2.00931	58
chr16	87350863	87351563	OPC_pvalue_1e-2_peak_408098	63	.	4.36300	6.31016	3.38422	333
chr16	87368434	87368613	OPC_pvalue_1e-2_peak_408106	85	.	5.77701	8.50271	5.30432	96
chr16	87403776	87404206	OPC_pvalue_1e-2_peak_408116	69	.	4.50653	6.92169	3.91678	238
chr16	87417361	87417808	OPC_pvalue_1e-2_peak_408120a	90	.	6.28417	9.07460	5.80819	58
chr16	87417361	87417808	OPC_pvalue_1e-2_peak_408120b	103	.	6.91259	10.34621	6.93373	188
chr16	87418043	87418176	OPC_pvalue_1e-2_peak_408121	44	.	3.75328	4.41611	1.77469	85
chr16	87422033	87422247	OPC_pvalue_1e-2_peak_408122	81	.	5.73197	8.13365	4.97816	71
chr16	87425140	87425964	OPC_pvalue_1e-2_peak_408123	80	.	5.76826	8.05376	4.90881	621
chr16	87526412	87526851	OPC_pvalue_1e-2_peak_408160a	64	.	4.91780	6.47559	3.52968	151
chr16	87526412	87526851	OPC_pvalue_1e-2_peak_408160b	133	.	8.43052	13.32886	9.56870	281
chr16	87636532	87636633	OPC_pvalue_1e-2_peak_408195	46	.	3.44649	4.61288	1.94289	51
chr16	87669927	87670248	OPC_pvalue_1e-2_peak_408202	71	.	4.55805	7.18127	4.13949	257
chr16	87756788	87757158	OPC_pvalue_1e-2_peak_408232	73	.	5.07400	7.35758	4.29404	200
chr16	87774460	87774964	OPC_pvalue_1e-2_peak_408238	54	.	3.64644	5.46748	2.64960	204
chr16	87824323	87824576	OPC_pvalue_1e-2_peak_408252	40	.	3.28138	4.09424	1.49910	176
chr16	87824942	87825310	OPC_pvalue_1e-2_peak_408253	96	.	6.44693	9.64370	6.31041	50
chr16	87881902	87882142	OPC_pvalue_1e-2_peak_408286	117	.	7.07089	11.70745	8.13910	118
chr16	87902929	87903265	OPC_pvalue_1e-2_peak_408293	73	.	5.07400	7.35758	4.29404	260
chr16	87979165	87979381	OPC_pvalue_1e-2_peak_408313	53	.	3.62911	5.37785	2.59234	154
chr16	87984490	87985589	OPC_pvalue_1e-2_peak_408314	58	.	4.51637	5.88004	3.01072	183
chr16	88300872	88301209	OPC_pvalue_1e-2_peak_408405	54	.	3.64644	5.46748	2.64960	238
chr16	88318236	88318841	OPC_pvalue_1e-2_peak_408410	71	.	4.55805	7.18127	4.13949	320
chr16	88336101	88336227	OPC_pvalue_1e-2_peak_408419	54	.	3.64644	5.46748	2.64960	55
chr16	88365995	88366348	OPC_pvalue_1e-2_peak_408430	52	.	3.60523	5.26053	2.48938	46
chr16	88442488	88443311	OPC_pvalue_1e-2_peak_408447a	65	.	4.94315	6.52570	3.57409	134
chr16	88442488	88443311	OPC_pvalue_1e-2_peak_408447b	91	.	6.35548	9.14931	5.87429	341
chr16	88442488	88443311	OPC_pvalue_1e-2_peak_408447c	104	.	7.02543	10.45915	7.03433	481
chr16	88454533	88454914	OPC_pvalue_1e-2_peak_408449	72	.	5.34616	7.22996	4.18168	179
chr16	88472789	88473345	OPC_pvalue_1e-2_peak_408452	75	.	5.13743	7.56943	4.48092	371
chr16	88519183	88519820	OPC_pvalue_1e-2_peak_408481a	69	.	5.12821	6.90473	3.90316	317
chr16	88519183	88519820	OPC_pvalue_1e-2_peak_408481b	97	.	6.62886	9.71767	6.37853	437
chr16	88594020	88594190	OPC_pvalue_1e-2_peak_408521	48	.	3.51278	4.85998	2.15175	41
chr16	88600243	88600316	OPC_pvalue_1e-2_peak_408523	43	.	3.38266	4.39837	1.75911	41
chr16	88636668	88636943	OPC_pvalue_1e-2_peak_408537	110	.	6.89299	11.02150	7.53079	120
chr16	88659840	88660214	OPC_pvalue_1e-2_peak_408544	54	.	3.64644	5.46748	2.64960	223
chr16	88729358	88730004	OPC_pvalue_1e-2_peak_408565	86	.	5.81202	8.60663	5.39538	212
chr16	88772333	88772926	OPC_pvalue_1e-2_peak_408578	49	.	3.53544	4.95138	2.23073	348
chr16	88785474	88785895	OPC_pvalue_1e-2_peak_408586	90	.	5.95643	9.06419	5.79918	349
chr16	88834691	88834801	OPC_pvalue_1e-2_peak_408616	51	.	3.58166	5.15094	2.39886	60
chr16	88849727	88850200	OPC_pvalue_1e-2_peak_408624	74	.	5.35742	7.41268	4.34395	330
chr16	88877599	88878442	OPC_pvalue_1e-2_peak_408637	70	.	4.98173	7.07040	4.04675	809
chr16	88923268	88923769	OPC_pvalue_1e-2_peak_408650	118	.	7.47260	11.84525	8.25918	237
chr16	89116192	89116498	OPC_pvalue_1e-2_peak_408712	51	.	3.58166	5.15094	2.39886	254
chr16	89160030	89160564	OPC_pvalue_1e-2_peak_408730	71	.	4.55805	7.18127	4.13949	479
chr16	89237794	89238158	OPC_pvalue_1e-2_peak_408756	70	.	4.98173	7.07040	4.04675	282
chr16	89313682	89314127	OPC_pvalue_1e-2_peak_408785	97	.	6.14736	9.76055	6.41540	289
chr16	89367694	89368386	OPC_pvalue_1e-2_peak_408817	99	.	6.18703	9.92215	6.55853	483
chr16	89399913	89400414	OPC_pvalue_1e-2_peak_408840	47	.	3.49040	4.77340	2.07854	187
chr16	89425678	89426019	OPC_pvalue_1e-2_peak_408856	54	.	3.64644	5.46748	2.64960	188
chr16	89556720	89557607	OPC_pvalue_1e-2_peak_408927	83	.	5.92417	8.38401	5.19908	511
chr16	89574084	89574774	OPC_pvalue_1e-2_peak_408928	46	.	3.46831	4.69117	2.00931	57
chr16	89603313	89603648	OPC_pvalue_1e-2_peak_408939	89	.	5.91966	8.94285	5.69227	270
chr16	89603835	89603923	OPC_pvalue_1e-2_peak_408940	43	.	3.38266	4.39837	1.75911	37
chr16	89622980	89624114	OPC_pvalue_1e-2_peak_408952a	96	.	6.52354	9.67276	6.33767	328
chr16	89622980	89624114	OPC_pvalue_1e-2_peak_408952b	72	.	5.33745	7.29906	4.24275	838
chr16	89626995	89627100	OPC_pvalue_1e-2_peak_408953	60	.	4.66364	6.04417	3.15436	44
chr16	89632018	89632287	OPC_pvalue_1e-2_peak_408954	49	.	3.53544	4.95138	2.23073	198
chr16	89723922	89724683	OPC_pvalue_1e-2_peak_409000	65	.	4.41930	6.53368	3.57936	236
chr16	89766494	89766927	OPC_pvalue_1e-2_peak_409018	89	.	6.15716	8.91201	5.66515	204
chr16	89772560	89772651	OPC_pvalue_1e-2_peak_409020	46	.	3.44649	4.61288	1.94289	34
chr16	89790258	89790745	OPC_pvalue_1e-2_peak_409026	144	.	8.63409	14.40161	10.51236	118
chr16	89813231	89813731	OPC_pvalue_1e-2_peak_409036	53	.	3.62911	5.37785	2.59234	429
chr16	89845772	89845926	OPC_pvalue_1e-2_peak_409042	54	.	3.64644	5.46748	2.64960	115
chr16	89882705	89883287	OPC_pvalue_1e-2_peak_409067	65	.	4.41930	6.53368	3.57936	376
chr16	89894421	89894504	OPC_pvalue_1e-2_peak_409074	44	.	3.40368	4.46677	1.81782	17
chr16	89894911	89895611	OPC_pvalue_1e-2_peak_409075	58	.	4.22833	5.83877	2.97359	97
chr16	89930861	89931099	OPC_pvalue_1e-2_peak_409092	54	.	3.64644	5.46748	2.64960	165
chr16	89939711	89940795	OPC_pvalue_1e-2_peak_409094	127	.	8.14573	12.75029	9.05834	889
chr16	89976268	89976656	OPC_pvalue_1e-2_peak_409105	54	.	3.64644	5.46748	2.64960	328
chr16	89982510	89982968	OPC_pvalue_1e-2_peak_409109	49	.	3.53544	4.95138	2.23073	106
chr16	89989448	89989826	OPC_pvalue_1e-2_peak_409110	67	.	5.04723	6.73586	3.75540	255
chr16	89992578	89992824	OPC_pvalue_1e-2_peak_409112	69	.	5.15578	6.96338	3.95426	68
chr16	90014214	90014287	OPC_pvalue_1e-2_peak_409119	38	.	3.20461	3.88688	1.31935	35
chr16	90016375	90016537	OPC_pvalue_1e-2_peak_409122	53	.	4.05318	5.32112	2.54458	44
chr16	90086088	90086161	OPC_pvalue_1e-2_peak_409150	42	.	3.32116	4.20906	1.59714	35
chr16	90087426	90087528	OPC_pvalue_1e-2_peak_409152	56	.	4.17676	5.67691	2.83122	59
chr16	90089014	90089108	OPC_pvalue_1e-2_peak_409153	42	.	3.32116	4.20906	1.59714	47
chr16	90143757	90144067	OPC_pvalue_1e-2_peak_409175	87	.	5.84746	8.71442	5.49167	176
chr17	14078	14885	OPC_pvalue_1e-2_peak_409181	54	.	3.64644	5.46748	2.64960	275
chr17	30583	31571	OPC_pvalue_1e-2_peak_409186	67	.	4.47708	6.78418	3.79772	917
chr17	76746	77584	OPC_pvalue_1e-2_peak_409212	65	.	4.41930	6.53368	3.57936	315
chr17	117115	117630	OPC_pvalue_1e-2_peak_409226	71	.	4.55805	7.18127	4.13949	72
chr17	157227	157777	OPC_pvalue_1e-2_peak_409236	52	.	3.60523	5.26053	2.48938	493
chr17	183700	184075	OPC_pvalue_1e-2_peak_409247	89	.	5.91966	8.94285	5.69227	189
chr17	203404	203811	OPC_pvalue_1e-2_peak_409252	54	.	3.64644	5.46748	2.64960	69
chr17	235574	236280	OPC_pvalue_1e-2_peak_409265	80	.	5.26917	8.05644	4.90944	479
chr17	259596	260572	OPC_pvalue_1e-2_peak_409273	63	.	4.36300	6.31016	3.38422	449
chr17	500067	500174	OPC_pvalue_1e-2_peak_409305	54	.	3.64644	5.46748	2.64960	53
chr17	618081	618733	OPC_pvalue_1e-2_peak_409335	64	.	4.39097	6.41891	3.48027	71
chr17	635540	635963	OPC_pvalue_1e-2_peak_409343	59	.	4.25459	5.92478	3.04940	179
chr17	655370	655764	OPC_pvalue_1e-2_peak_409346	70	.	4.98173	7.07040	4.04675	161
chr17	655992	656144	OPC_pvalue_1e-2_peak_409347	42	.	3.32116	4.20906	1.59714	99
chr17	685371	685654	OPC_pvalue_1e-2_peak_409360	71	.	4.55805	7.18127	4.13949	230
chr17	707799	708247	OPC_pvalue_1e-2_peak_409378	47	.	3.49040	4.77340	2.07854	333
chr17	753178	753601	OPC_pvalue_1e-2_peak_409390	54	.	3.64644	5.46748	2.64960	204
chr17	882718	883293	OPC_pvalue_1e-2_peak_409423	108	.	7.21033	10.83630	7.36662	385
chr17	899916	900175	OPC_pvalue_1e-2_peak_409426	113	.	7.29572	11.33472	7.80872	164
chr17	906070	906395	OPC_pvalue_1e-2_peak_409428	80	.	5.76826	8.05376	4.90881	67
chr17	908799	909050	OPC_pvalue_1e-2_peak_409429	60	.	4.67789	6.01958	3.13123	74
chr17	911490	911840	OPC_pvalue_1e-2_peak_409430	72	.	5.29821	7.27678	4.22313	186
chr17	924234	924455	OPC_pvalue_1e-2_peak_409434	54	.	3.64644	5.46748	2.64960	71
chr17	933658	934609	OPC_pvalue_1e-2_peak_409436	80	.	5.76826	8.05376	4.90881	107
chr17	935070	935235	OPC_pvalue_1e-2_peak_409437	42	.	3.58629	4.24258	1.62770	35
chr17	1082636	1082709	OPC_pvalue_1e-2_peak_409510	43	.	3.36191	4.33276	1.70267	69
chr17	1083313	1083515	OPC_pvalue_1e-2_peak_409512	42	.	3.34141	4.26972	1.64996	100
chr17	1303030	1303718	OPC_pvalue_1e-2_peak_409575	71	.	5.01211	7.16245	4.12730	329
chr17	1358979	1359831	OPC_pvalue_1e-2_peak_409590	77	.	5.51138	7.78420	4.67127	585
chr17	1391349	1391504	OPC_pvalue_1e-2_peak_409604	43	.	3.36191	4.33276	1.70267	124
chr17	1394962	1395172	OPC_pvalue_1e-2_peak_409606	48	.	3.51278	4.85998	2.15175	40
chr17	1419941	1420221	OPC_pvalue_1e-2_peak_409616	103	.	6.68282	10.32403	6.91370	156
chr17	1465840	1466345	OPC_pvalue_1e-2_peak_409627	55	.	4.12643	5.52700	2.70016	50
chr17	1531550	1531913	OPC_pvalue_1e-2_peak_409646	93	.	6.45532	9.35211	6.05216	250
chr17	1532132	1532433	OPC_pvalue_1e-2_peak_409647	108	.	7.21033	10.83630	7.36662	241
chr17	1552143	1552562	OPC_pvalue_1e-2_peak_409655	97	.	6.66469	9.79542	6.44646	164
chr17	1588036	1588445	OPC_pvalue_1e-2_peak_409666	133	.	8.25287	13.38607	9.61905	238
chr17	1619202	1619977	OPC_pvalue_1e-2_peak_409676	55	.	4.43965	5.59403	2.76141	453
chr17	1620164	1620609	OPC_pvalue_1e-2_peak_409677	66	.	5.05051	6.69891	3.72353	394
chr17	1627841	1628267	OPC_pvalue_1e-2_peak_409679	61	.	4.30812	6.10846	3.20946	67
chr17	1733114	1733279	OPC_pvalue_1e-2_peak_409717	110	.	6.89299	11.02150	7.53079	93
chr17	1784174	1784516	OPC_pvalue_1e-2_peak_409723	93	.	6.03136	9.32317	6.02841	284
chr17	1837105	1837620	OPC_pvalue_1e-2_peak_409743	50	.	3.55840	5.04815	2.31268	299
chr17	1903037	1903500	OPC_pvalue_1e-2_peak_409789	47	.	3.49040	4.77340	2.07854	211
chr17	1933351	1933468	OPC_pvalue_1e-2_peak_409800	95	.	6.40923	9.54279	6.22302	51
chr17	1945077	1945475	OPC_pvalue_1e-2_peak_409804	69	.	4.95172	6.98166	3.96928	262
chr17	1952943	1953822	OPC_pvalue_1e-2_peak_409805	60	.	4.59207	6.05171	3.16007	493
chr17	1958334	1958415	OPC_pvalue_1e-2_peak_409807	39	.	3.24254	3.98716	1.40647	40
chr17	1994359	1994709	OPC_pvalue_1e-2_peak_409820	50	.	3.55840	5.04815	2.31268	297
chr17	2078382	2078468	OPC_pvalue_1e-2_peak_409843	52	.	3.60523	5.26053	2.48938	41
chr17	2085071	2085144	OPC_pvalue_1e-2_peak_409845	44	.	3.40368	4.46677	1.81782	34
chr17	2141738	2142100	OPC_pvalue_1e-2_peak_409869	63	.	4.36300	6.31016	3.38422	102
chr17	2206648	2207227	OPC_pvalue_1e-2_peak_409887	127	.	7.75461	12.77078	9.07541	294
chr17	2239758	2240080	OPC_pvalue_1e-2_peak_409895	57	.	4.44313	5.71997	2.87041	135
chr17	2240455	2240904	OPC_pvalue_1e-2_peak_409896	56	.	4.41924	5.66894	2.82669	62
chr17	2251141	2251660	OPC_pvalue_1e-2_peak_409901	48	.	3.51278	4.85998	2.15175	358
chr17	2270564	2270637	OPC_pvalue_1e-2_peak_409910	46	.	3.44649	4.61288	1.94289	34
chr17	2295980	2296819	OPC_pvalue_1e-2_peak_409921	46	.	3.78444	4.66110	1.98534	42
chr17	2297156	2297494	OPC_pvalue_1e-2_peak_409922	45	.	3.74308	4.56981	1.90614	123
chr17	2302944	2303374	OPC_pvalue_1e-2_peak_409923	41	.	3.57377	4.11763	1.52027	72
chr17	2304314	2305169	OPC_pvalue_1e-2_peak_409924a	73	.	5.38406	7.37745	4.31252	159
chr17	2315892	2316288	OPC_pvalue_1e-2_peak_409927	52	.	3.60523	5.26053	2.48938	65
chr17	2414851	2415415	OPC_pvalue_1e-2_peak_409966	48	.	3.51278	4.85998	2.15175	173
chr17	2484026	2484338	OPC_pvalue_1e-2_peak_409982	54	.	3.64644	5.46748	2.64960	63
chr17	2496441	2497615	OPC_pvalue_1e-2_peak_409983	73	.	5.32765	7.34391	4.28306	364
chr17	2615000	2615305	OPC_pvalue_1e-2_peak_410028	57	.	4.20239	5.75623	2.90178	81
chr17	2648489	2648982	OPC_pvalue_1e-2_peak_410038	68	.	4.92207	6.89603	3.89635	283
chr17	2653196	2653269	OPC_pvalue_1e-2_peak_410039	43	.	3.36191	4.33276	1.70267	43
chr17	2807485	2807955	OPC_pvalue_1e-2_peak_410081	69	.	4.50653	6.92169	3.91678	143
chr17	2886151	2886677	OPC_pvalue_1e-2_peak_410098	81	.	5.30316	8.19462	5.03224	234
chr17	2907142	2907900	OPC_pvalue_1e-2_peak_410106	105	.	7.00553	10.58141	7.14234	515
chr17	2951928	2952643	OPC_pvalue_1e-2_peak_410122	181	.	10.64736	18.11015	13.74796	348
chr17	3434729	3435386	OPC_pvalue_1e-2_peak_410195	120	.	7.80806	12.03706	8.42818	288
chr17	3539370	3540073	OPC_pvalue_1e-2_peak_410231a	136	.	8.60709	13.68959	9.88920	256
chr17	3539370	3540073	OPC_pvalue_1e-2_peak_410231b	167	.	10.04160	16.76003	12.57662	373
chr17	3571343	3572129	OPC_pvalue_1e-2_peak_410245	60	.	4.59207	6.05171	3.16007	552
chr17	3749344	3749818	OPC_pvalue_1e-2_peak_410298	89	.	5.91966	8.94285	5.69227	291
chr17	3796317	3796772	OPC_pvalue_1e-2_peak_410314	113	.	7.29572	11.33472	7.80872	207
chr17	3847696	3848344	OPC_pvalue_1e-2_peak_410326	88	.	5.44366	8.83864	5.59862	484
chr17	4045995	4047150	OPC_pvalue_1e-2_peak_410390	58	.	4.49169	5.82547	2.96322	473
chr17	4167041	4167436	OPC_pvalue_1e-2_peak_410432	74	.	5.10551	7.46124	4.38563	306
chr17	4269705	4270298	OPC_pvalue_1e-2_peak_410464	108	.	7.21033	10.83630	7.36662	251
chr17	4316300	4316814	OPC_pvalue_1e-2_peak_410472	54	.	3.64644	5.46748	2.64960	443
chr17	4401823	4402448	OPC_pvalue_1e-2_peak_410492	68	.	4.89277	6.81329	3.82203	279
chr17	4437500	4437738	OPC_pvalue_1e-2_peak_410506	72	.	5.26910	7.21123	4.16560	64
chr17	4440862	4441713	OPC_pvalue_1e-2_peak_410507	46	.	3.76364	4.61492	1.94318	390
chr17	4458331	4459047	OPC_pvalue_1e-2_peak_410514	47	.	3.49040	4.77340	2.07854	467
chr17	4607391	4607747	OPC_pvalue_1e-2_peak_410559	66	.	4.44800	6.65517	3.68496	193
chr17	4613258	4614049	OPC_pvalue_1e-2_peak_410561a	78	.	5.67859	7.87088	4.74629	208
chr17	4613258	4614049	OPC_pvalue_1e-2_peak_410561b	79	.	5.70817	7.93068	4.79988	514
chr17	4634094	4634835	OPC_pvalue_1e-2_peak_410566	75	.	5.13743	7.56943	4.48092	552
chr17	4693326	4693834	OPC_pvalue_1e-2_peak_410577a	70	.	4.98173	7.07040	4.04675	156
chr17	4693326	4693834	OPC_pvalue_1e-2_peak_410577b	118	.	7.47260	11.84525	8.25918	378
chr17	4698867	4699651	OPC_pvalue_1e-2_peak_410578	104	.	6.30915	10.46811	7.04112	608
chr17	4710094	4710572	OPC_pvalue_1e-2_peak_410583	52	.	3.60523	5.26053	2.48938	426
chr17	4736539	4736807	OPC_pvalue_1e-2_peak_410593	69	.	4.95172	6.98166	3.96928	227
chr17	4737106	4737184	OPC_pvalue_1e-2_peak_410594	41	.	3.30115	4.15062	1.54738	35
chr17	4812308	4812682	OPC_pvalue_1e-2_peak_410626	69	.	4.50653	6.92169	3.91678	293
chr17	4843274	4843710	OPC_pvalue_1e-2_peak_410637	97	.	6.48508	9.74780	6.40390	370
chr17	4851518	4851591	OPC_pvalue_1e-2_peak_410638	39	.	3.22347	3.93622	1.36164	35
chr17	4851858	4852465	OPC_pvalue_1e-2_peak_410639	66	.	4.83520	6.65579	3.68496	539
chr17	4870376	4871322	OPC_pvalue_1e-2_peak_410640a	72	.	5.34616	7.22996	4.18168	236
chr17	4870376	4871322	OPC_pvalue_1e-2_peak_410640b	139	.	8.68752	13.94841	10.11625	407
chr17	4870376	4871322	OPC_pvalue_1e-2_peak_410640c	72	.	5.34616	7.22996	4.18168	806
chr17	4890744	4891033	OPC_pvalue_1e-2_peak_410649	43	.	3.36191	4.33276	1.70267	233
chr17	4900521	4901300	OPC_pvalue_1e-2_peak_410650	74	.	5.38752	7.48318	4.40387	348
chr17	4934849	4935226	OPC_pvalue_1e-2_peak_410661	71	.	4.55805	7.18127	4.13949	326
chr17	4981503	4981855	OPC_pvalue_1e-2_peak_410683	54	.	3.64644	5.46748	2.64960	58
chr17	5000866	5001321	OPC_pvalue_1e-2_peak_410693	46	.	3.46831	4.69117	2.00931	123
chr17	5015178	5015629	OPC_pvalue_1e-2_peak_410698	59	.	4.25459	5.92478	3.04940	184
chr17	5018526	5018602	OPC_pvalue_1e-2_peak_410699	61	.	4.30812	6.10846	3.20946	66
chr17	5094939	5095437	OPC_pvalue_1e-2_peak_410712	111	.	6.93662	11.18031	7.67189	285
chr17	5185252	5185869	OPC_pvalue_1e-2_peak_410730	65	.	4.41930	6.53368	3.57936	72
chr17	5322812	5323354	OPC_pvalue_1e-2_peak_410756	81	.	5.64107	8.12096	4.96731	371
chr17	5342033	5342899	OPC_pvalue_1e-2_peak_410766	49	.	3.53544	4.95138	2.23073	404
chr17	5350269	5350443	OPC_pvalue_1e-2_peak_410768	71	.	4.55805	7.18127	4.13949	114
chr17	5371890	5372022	OPC_pvalue_1e-2_peak_410775	54	.	3.64644	5.46748	2.64960	71
chr17	5389518	5390303	OPC_pvalue_1e-2_peak_410778a	82	.	5.67445	8.21174	5.04767	83
chr17	5389518	5390303	OPC_pvalue_1e-2_peak_410778b	82	.	5.67445	8.21174	5.04767	264
chr17	5403851	5404722	OPC_pvalue_1e-2_peak_410780	100	.	6.77456	10.03915	6.66288	620
chr17	5604611	5604947	OPC_pvalue_1e-2_peak_410817	71	.	4.55805	7.18127	4.13949	266
chr17	5610090	5610430	OPC_pvalue_1e-2_peak_410822	53	.	3.62911	5.37785	2.59234	198
chr17	5781145	5781870	OPC_pvalue_1e-2_peak_410868	52	.	3.60523	5.26053	2.48938	531
chr17	5796354	5796840	OPC_pvalue_1e-2_peak_410875	58	.	4.51637	5.88004	3.01072	129
chr17	5800315	5801265	OPC_pvalue_1e-2_peak_410876	69	.	5.15578	6.96338	3.95426	578
chr17	5834658	5835388	OPC_pvalue_1e-2_peak_410891	78	.	5.54324	7.86473	4.74198	388
chr17	5973712	5974449	OPC_pvalue_1e-2_peak_410938	88	.	6.19579	8.83487	5.59602	73
chr17	5982429	5982801	OPC_pvalue_1e-2_peak_410941	65	.	4.96877	6.57675	3.61836	211
chr17	5987459	5988235	OPC_pvalue_1e-2_peak_410942a	65	.	4.96877	6.57675	3.61836	239
chr17	5987459	5988235	OPC_pvalue_1e-2_peak_410942b	107	.	7.17257	10.75800	7.29799	337
chr17	5987459	5988235	OPC_pvalue_1e-2_peak_410942c	69	.	5.12821	6.90473	3.90316	466
chr17	6098458	6098803	OPC_pvalue_1e-2_peak_410995	54	.	3.64644	5.46748	2.64960	245
chr17	6347158	6347822	OPC_pvalue_1e-2_peak_411060	64	.	4.75135	6.43718	3.49450	474
chr17	6544140	6544386	OPC_pvalue_1e-2_peak_411114	58	.	4.22833	5.83877	2.97359	199
chr17	6554589	6554662	OPC_pvalue_1e-2_peak_411115	44	.	3.40368	4.46677	1.81782	56
chr17	6554929	6555191	OPC_pvalue_1e-2_peak_411116	59	.	4.25459	5.92478	3.04940	71
chr17	6615648	6615828	OPC_pvalue_1e-2_peak_411134	46	.	3.46831	4.69117	2.00931	148
chr17	6616826	6616904	OPC_pvalue_1e-2_peak_411135	46	.	3.46831	4.69117	2.00931	35
chr17	6806565	6807124	OPC_pvalue_1e-2_peak_411181	85	.	5.77701	8.50271	5.30432	502
chr17	6839913	6840260	OPC_pvalue_1e-2_peak_411191	54	.	3.64644	5.46748	2.64960	286
chr17	6843580	6843919	OPC_pvalue_1e-2_peak_411193	54	.	3.64644	5.46748	2.64960	271
chr17	6906440	6906624	OPC_pvalue_1e-2_peak_411215	93	.	6.03136	9.32317	6.02841	47
chr17	6917631	6918588	OPC_pvalue_1e-2_peak_411216a	121	.	7.52122	12.19606	8.56979	462
chr17	6917631	6918588	OPC_pvalue_1e-2_peak_411216b	53	.	4.23146	5.35009	2.57027	781
chr17	6925448	6925550	OPC_pvalue_1e-2_peak_411218	41	.	3.54912	4.16884	1.56333	53
chr17	6938933	6939821	OPC_pvalue_1e-2_peak_411224	64	.	4.39097	6.41891	3.48027	398
chr17	7080617	7081276	OPC_pvalue_1e-2_peak_411269	69	.	4.50653	6.92169	3.91678	69
chr17	7108317	7108481	OPC_pvalue_1e-2_peak_411282	58	.	4.22833	5.83877	2.97359	116
chr17	7117698	7118177	OPC_pvalue_1e-2_peak_411283	52	.	4.19375	5.21198	2.45168	288
chr17	7118392	7118541	OPC_pvalue_1e-2_peak_411284	113	.	7.46016	11.35116	7.82155	78
chr17	7142685	7143135	OPC_pvalue_1e-2_peak_411294	46	.	3.87722	4.62981	1.95680	217
chr17	7145469	7145942	OPC_pvalue_1e-2_peak_411295	57	.	4.52342	5.74098	2.88974	431
chr17	7155019	7155716	OPC_pvalue_1e-2_peak_411296a	74	.	5.38752	7.48318	4.40387	85
chr17	7155019	7155716	OPC_pvalue_1e-2_peak_411296b	89	.	6.15716	8.91201	5.66515	389
chr17	7210204	7211333	OPC_pvalue_1e-2_peak_411312	52	.	4.02933	5.25693	2.48938	458
chr17	7232442	7233603	OPC_pvalue_1e-2_peak_411319	46	.	3.78444	4.66110	1.98534	467
chr17	7297867	7298236	OPC_pvalue_1e-2_peak_411343	79	.	5.23560	7.92549	4.79615	165
chr17	7307142	7308389	OPC_pvalue_1e-2_peak_411344a	84	.	5.93049	8.46545	5.27247	357
chr17	7307142	7308389	OPC_pvalue_1e-2_peak_411344b	72	.	5.33745	7.29906	4.24275	546
chr17	7307142	7308389	OPC_pvalue_1e-2_peak_411344c	50	.	4.13345	5.07733	2.33724	1118
chr17	7341463	7341639	OPC_pvalue_1e-2_peak_411357	64	.	4.75135	6.43718	3.49450	114
chr17	7359490	7359584	OPC_pvalue_1e-2_peak_411367	54	.	3.64644	5.46748	2.64960	49
chr17	7382188	7382454	OPC_pvalue_1e-2_peak_411377	60	.	4.59207	6.05171	3.16007	67
chr17	7387279	7387406	OPC_pvalue_1e-2_peak_411378	58	.	4.56651	5.81765	2.95760	45
chr17	7387627	7387814	OPC_pvalue_1e-2_peak_411379	59	.	4.63269	5.93696	3.05873	40
chr17	7388007	7388422	OPC_pvalue_1e-2_peak_411380	75	.	5.50737	7.53408	4.45097	46
chr17	7464494	7464567	OPC_pvalue_1e-2_peak_411395	40	.	3.28138	4.09424	1.49910	66
chr17	7475560	7476134	OPC_pvalue_1e-2_peak_411400a	81	.	5.79878	8.11714	4.96539	362
chr17	7475560	7476134	OPC_pvalue_1e-2_peak_411400b	81	.	5.79878	8.11714	4.96539	497
chr17	7476778	7477134	OPC_pvalue_1e-2_peak_411401	55	.	4.34909	5.52219	2.69871	285
chr17	7486582	7487563	OPC_pvalue_1e-2_peak_411402	50	.	3.93670	5.01899	2.28968	669
chr17	7492207	7492914	OPC_pvalue_1e-2_peak_411403	71	.	4.55805	7.18127	4.13949	617
chr17	7517864	7518638	OPC_pvalue_1e-2_peak_411411	68	.	4.89277	6.81329	3.82203	523
chr17	7530639	7531353	OPC_pvalue_1e-2_peak_411417	96	.	6.10820	9.60739	6.28033	584
chr17	7537725	7538121	OPC_pvalue_1e-2_peak_411420	49	.	3.53544	4.95138	2.23073	207
chr17	7538567	7538691	OPC_pvalue_1e-2_peak_411421	48	.	3.51278	4.85998	2.15175	69
chr17	7554118	7554382	OPC_pvalue_1e-2_peak_411428	94	.	6.37196	9.44488	6.13686	84
chr17	7555041	7555344	OPC_pvalue_1e-2_peak_411429	50	.	3.95946	5.07586	2.33627	194
chr17	7570933	7571806	OPC_pvalue_1e-2_peak_411435	65	.	4.41930	6.53368	3.57936	150
chr17	7589444	7589807	OPC_pvalue_1e-2_peak_411441	56	.	4.41924	5.66894	2.82669	46
chr17	7591484	7591580	OPC_pvalue_1e-2_peak_411444	43	.	3.66300	4.39923	1.75911	50
chr17	7620619	7621049	OPC_pvalue_1e-2_peak_411459	58	.	4.22833	5.83877	2.97359	68
chr17	7738436	7739121	OPC_pvalue_1e-2_peak_411483	52	.	4.19375	5.21198	2.45168	553
chr17	7745563	7745740	OPC_pvalue_1e-2_peak_411486	47	.	3.93288	4.72811	2.04143	61
chr17	7748188	7748411	OPC_pvalue_1e-2_peak_411487	61	.	4.72398	6.10482	3.20911	173
chr17	7754932	7755005	OPC_pvalue_1e-2_peak_411489	43	.	3.38266	4.39837	1.75911	42
chr17	7760477	7761024	OPC_pvalue_1e-2_peak_411491	81	.	5.79878	8.11714	4.96539	132
chr17	7791042	7791211	OPC_pvalue_1e-2_peak_411496	83	.	5.92768	8.33063	5.15270	55
chr17	7792519	7792820	OPC_pvalue_1e-2_peak_411497	68	.	5.14536	6.86593	3.86931	113
chr17	7819063	7819462	OPC_pvalue_1e-2_peak_411504	110	.	6.89299	11.02150	7.53079	55
chr17	7835257	7835645	OPC_pvalue_1e-2_peak_411511	62	.	4.67035	6.23671	3.32121	54
chr17	8022152	8022572	OPC_pvalue_1e-2_peak_411561	52	.	4.19375	5.21198	2.45168	119
chr17	8024892	8024965	OPC_pvalue_1e-2_peak_411562	38	.	3.39098	3.86873	1.30506	36
chr17	8030037	8030125	OPC_pvalue_1e-2_peak_411564	42	.	3.32116	4.20906	1.59714	40
chr17	8042019	8042443	OPC_pvalue_1e-2_peak_411571	70	.	4.98173	7.07040	4.04675	59
chr17	8055712	8055863	OPC_pvalue_1e-2_peak_411574	45	.	3.84098	4.56661	1.90442	39
chr17	8059669	8060325	OPC_pvalue_1e-2_peak_411575	77	.	5.60433	7.75431	4.64466	144
chr17	8066294	8066632	OPC_pvalue_1e-2_peak_411576	72	.	5.04286	7.25809	4.20684	69
chr17	8076724	8077038	OPC_pvalue_1e-2_peak_411579	83	.	5.70823	8.30550	5.13107	237
chr17	8090092	8090310	OPC_pvalue_1e-2_peak_411580	85	.	5.95628	8.50903	5.30922	148
chr17	8090501	8090605	OPC_pvalue_1e-2_peak_411581	40	.	3.51267	4.01863	1.43540	56
chr17	8093185	8093769	OPC_pvalue_1e-2_peak_411583a	69	.	5.13728	6.96717	3.95747	355
chr17	8093185	8093769	OPC_pvalue_1e-2_peak_411583b	58	.	4.56647	5.88525	3.01519	533
chr17	8103247	8103775	OPC_pvalue_1e-2_peak_411586	71	.	4.55805	7.18127	4.13949	303
chr17	8124249	8124363	OPC_pvalue_1e-2_peak_411598	50	.	4.09812	5.01948	2.28974	61
chr17	8124647	8125807	OPC_pvalue_1e-2_peak_411599a	93	.	6.33166	9.34988	6.05115	312
chr17	8124647	8125807	OPC_pvalue_1e-2_peak_411599b	57	.	4.49161	5.76404	2.90907	784
chr17	8124647	8125807	OPC_pvalue_1e-2_peak_411599c	79	.	5.59159	7.90261	4.77545	1030
chr17	8126038	8126582	OPC_pvalue_1e-2_peak_411600	46	.	3.89820	4.69782	2.01458	226
chr17	8130021	8130112	OPC_pvalue_1e-2_peak_411601	45	.	3.84098	4.56661	1.90442	36
chr17	8150982	8151571	OPC_pvalue_1e-2_peak_411604	63	.	4.72404	6.36848	3.43648	445
chr17	8152224	8152608	OPC_pvalue_1e-2_peak_411605	49	.	3.89196	4.90993	2.19596	129
chr17	8191813	8192681	OPC_pvalue_1e-2_peak_411620	104	.	6.30915	10.46811	7.04112	239
chr17	8198476	8199048	OPC_pvalue_1e-2_peak_411623	96	.	6.10820	9.60739	6.28033	289
chr17	8279921	8280201	OPC_pvalue_1e-2_peak_411657	63	.	4.36300	6.31016	3.38422	130
chr17	8286540	8287314	OPC_pvalue_1e-2_peak_411658a	79	.	5.70817	7.93068	4.79988	88
chr17	8286540	8287314	OPC_pvalue_1e-2_peak_411658b	79	.	5.70817	7.93068	4.79988	241
chr17	8338841	8339555	OPC_pvalue_1e-2_peak_411677a	65	.	4.96877	6.57675	3.61836	326
chr17	8338841	8339555	OPC_pvalue_1e-2_peak_411677b	120	.	7.80806	12.03706	8.42818	505
chr17	8374028	8374303	OPC_pvalue_1e-2_peak_411691	47	.	3.49040	4.77340	2.07854	209
chr17	8382823	8382952	OPC_pvalue_1e-2_peak_411697	108	.	6.84990	10.86987	7.39686	60
chr17	8385907	8386183	OPC_pvalue_1e-2_peak_411699	63	.	4.36300	6.31016	3.38422	207
chr17	8533902	8534534	OPC_pvalue_1e-2_peak_411736	210	.	11.62008	21.09292	16.30960	319
chr17	8648664	8649580	OPC_pvalue_1e-2_peak_411764	50	.	3.55840	5.04815	2.31268	484
chr17	8897493	8897854	OPC_pvalue_1e-2_peak_411830	54	.	3.64644	5.46748	2.64960	298
chr17	8906305	8907223	OPC_pvalue_1e-2_peak_411832	49	.	3.89196	4.90993	2.19596	334
chr17	8924523	8925248	OPC_pvalue_1e-2_peak_411837	121	.	7.70964	12.19668	8.56979	404
chr17	8925490	8926027	OPC_pvalue_1e-2_peak_411838	40	.	3.55830	4.09244	1.49910	276
chr17	8976158	8976333	OPC_pvalue_1e-2_peak_411865	53	.	3.62911	5.37785	2.59234	64
chr17	8993962	8994439	OPC_pvalue_1e-2_peak_411875	81	.	5.64107	8.12096	4.96731	144
chr17	9018765	9019556	OPC_pvalue_1e-2_peak_411884	54	.	3.64644	5.46748	2.64960	155
chr17	9054433	9054785	OPC_pvalue_1e-2_peak_411905	72	.	5.04286	7.25809	4.20684	53
chr17	9103187	9103761	OPC_pvalue_1e-2_peak_411925	60	.	4.28119	6.01457	3.12728	381
chr17	9124306	9124384	OPC_pvalue_1e-2_peak_411938	46	.	3.46831	4.69117	2.00931	44
chr17	9143322	9143554	OPC_pvalue_1e-2_peak_411948	44	.	3.78788	4.47508	1.82543	175
chr17	9144214	9144945	OPC_pvalue_1e-2_peak_411949	92	.	6.37186	9.22990	5.94450	629
chr17	9150662	9151296	OPC_pvalue_1e-2_peak_411950	147	.	9.08646	14.72352	10.79611	286
chr17	9175164	9175675	OPC_pvalue_1e-2_peak_411964	102	.	6.84984	10.21116	6.81406	392
chr17	9234049	9234208	OPC_pvalue_1e-2_peak_411991	69	.	5.19413	6.95298	3.94568	114
chr17	9234392	9235048	OPC_pvalue_1e-2_peak_411992a	94	.	6.49266	9.44705	6.13758	87
chr17	9234392	9235048	OPC_pvalue_1e-2_peak_411992b	57	.	4.54486	5.77904	2.92119	429
chr17	9259549	9260221	OPC_pvalue_1e-2_peak_412002	77	.	5.47988	7.70589	4.60047	380
chr17	9273631	9274324	OPC_pvalue_1e-2_peak_412004	40	.	3.28138	4.09424	1.49910	61
chr17	9321267	9321613	OPC_pvalue_1e-2_peak_412020	54	.	3.64644	5.46748	2.64960	244
chr17	9378157	9378996	OPC_pvalue_1e-2_peak_412043a	81	.	5.82963	8.18180	5.02180	162
chr17	9378157	9378996	OPC_pvalue_1e-2_peak_412043b	55	.	4.37222	5.57009	2.73906	340
chr17	9378157	9378996	OPC_pvalue_1e-2_peak_412043c	124	.	8.01574	12.46937	8.80929	682
chr17	9425033	9425715	OPC_pvalue_1e-2_peak_412054	84	.	5.37249	8.49611	5.29933	608
chr17	9432588	9432718	OPC_pvalue_1e-2_peak_412059	54	.	3.64644	5.46748	2.64960	65
chr17	9478772	9479336	OPC_pvalue_1e-2_peak_412089	46	.	3.76364	4.61492	1.94318	203
chr17	9479726	9480746	OPC_pvalue_1e-2_peak_412090	45	.	3.72273	4.52573	1.87053	286
chr17	9491556	9491897	OPC_pvalue_1e-2_peak_412092	59	.	4.25459	5.92478	3.04940	72
chr17	9548021	9549539	OPC_pvalue_1e-2_peak_412113a	57	.	4.51009	5.79388	2.93531	118
chr17	9548021	9549539	OPC_pvalue_1e-2_peak_412113b	47	.	3.94633	4.77444	2.07914	806
chr17	9548021	9549539	OPC_pvalue_1e-2_peak_412113c	47	.	3.93016	4.74863	2.06105	1461
chr17	9549828	9550054	OPC_pvalue_1e-2_peak_412114	47	.	3.91411	4.72310	2.03725	44
chr17	9550369	9550460	OPC_pvalue_1e-2_peak_412115	58	.	4.52873	5.82402	2.96322	42
chr17	9558510	9558700	OPC_pvalue_1e-2_peak_412117	52	.	3.60523	5.26053	2.48938	45
chr17	9578261	9578710	OPC_pvalue_1e-2_peak_412133	70	.	5.18365	7.02331	4.00671	198
chr17	9628846	9629526	OPC_pvalue_1e-2_peak_412159	75	.	5.53518	7.58777	4.49631	250
chr17	9632423	9632653	OPC_pvalue_1e-2_peak_412160	40	.	3.51272	4.09787	1.50151	161
chr17	9670623	9671182	OPC_pvalue_1e-2_peak_412175	69	.	4.50653	6.92169	3.91678	499
chr17	9827982	9828365	OPC_pvalue_1e-2_peak_412251	72	.	5.04286	7.25809	4.20684	300
chr17	9840611	9841060	OPC_pvalue_1e-2_peak_412257	79	.	5.23560	7.92549	4.79615	370
chr17	9936699	9937264	OPC_pvalue_1e-2_peak_412311	52	.	4.21526	5.25383	2.48938	245
chr17	9939817	9940431	OPC_pvalue_1e-2_peak_412312	65	.	4.94315	6.52570	3.57409	154
chr17	9952102	9952747	OPC_pvalue_1e-2_peak_412314	236	.	13.01459	23.68413	18.50654	385
chr17	10027026	10027752	OPC_pvalue_1e-2_peak_412347a	56	.	4.41916	5.64770	2.80821	73
chr17	10027026	10027752	OPC_pvalue_1e-2_peak_412347b	151	.	8.83831	15.11304	11.14133	256
chr17	10027026	10027752	OPC_pvalue_1e-2_peak_412347c	137	.	8.25264	13.76076	9.95052	358
chr17	10027026	10027752	OPC_pvalue_1e-2_peak_412347d	124	.	7.70246	12.49566	8.83194	508
chr17	10101941	10102359	OPC_pvalue_1e-2_peak_412382	64	.	4.39097	6.41891	3.48027	86
chr17	10518010	10518204	OPC_pvalue_1e-2_peak_412499	64	.	4.39097	6.41891	3.48027	72
chr17	10521533	10522078	OPC_pvalue_1e-2_peak_412503	47	.	3.49040	4.77340	2.07854	124
chr17	10600491	10601325	OPC_pvalue_1e-2_peak_412533	116	.	7.61088	11.64299	8.08049	421
chr17	10632695	10633510	OPC_pvalue_1e-2_peak_412544a	72	.	5.34616	7.22996	4.18168	508
chr17	10632695	10633510	OPC_pvalue_1e-2_peak_412544b	72	.	5.34616	7.22996	4.18168	736
chr17	10748626	10748728	OPC_pvalue_1e-2_peak_412616	105	.	7.00553	10.58141	7.14234	48
chr17	10756265	10756630	OPC_pvalue_1e-2_peak_412617	74	.	5.10551	7.46124	4.38563	144
chr17	10782471	10782767	OPC_pvalue_1e-2_peak_412629	83	.	5.33760	8.34085	5.16053	238
chr17	11043154	11043985	OPC_pvalue_1e-2_peak_412741	64	.	4.39097	6.41891	3.48027	313
chr17	11143484	11145022	OPC_pvalue_1e-2_peak_412771a	64	.	4.69153	6.46794	3.52326	92
chr17	11143484	11145022	OPC_pvalue_1e-2_peak_412771c	82	.	5.49803	8.27876	5.10759	1033
chr17	11143484	11145022	OPC_pvalue_1e-2_peak_412771d	62	.	4.53618	6.22496	3.31147	1270
chr17	11155432	11155849	OPC_pvalue_1e-2_peak_412772	69	.	4.95172	6.98166	3.96928	165
chr17	11203659	11203732	OPC_pvalue_1e-2_peak_412804	43	.	3.36191	4.33276	1.70267	48
chr17	11204073	11204409	OPC_pvalue_1e-2_peak_412805	57	.	4.20239	5.75623	2.90178	64
chr17	11234824	11235634	OPC_pvalue_1e-2_peak_412825	44	.	3.70261	4.48264	1.83086	573
chr17	11236111	11236596	OPC_pvalue_1e-2_peak_412826	57	.	4.46728	5.77213	2.91541	299
chr17	11272839	11273155	OPC_pvalue_1e-2_peak_412850	55	.	4.34909	5.52219	2.69871	47
chr17	11275959	11276323	OPC_pvalue_1e-2_peak_412851	124	.	8.01574	12.46937	8.80929	292
chr17	11276798	11276895	OPC_pvalue_1e-2_peak_412852	42	.	3.60516	4.28055	1.65852	48
chr17	11501366	11502154	OPC_pvalue_1e-2_peak_412970a	166	.	9.87947	16.60860	12.44375	409
chr17	11501366	11502154	OPC_pvalue_1e-2_peak_412970b	58	.	4.61042	5.89659	3.02547	729
chr17	11510609	11510914	OPC_pvalue_1e-2_peak_412971	70	.	4.98173	7.07040	4.04675	239
chr17	11511768	11511939	OPC_pvalue_1e-2_peak_412972	42	.	3.32116	4.20906	1.59714	120
chr17	11546031	11546255	OPC_pvalue_1e-2_peak_412994	49	.	3.91420	4.96371	2.24042	191
chr17	11547476	11548387	OPC_pvalue_1e-2_peak_412995	63	.	4.72404	6.36848	3.43648	316
chr17	11640016	11640747	OPC_pvalue_1e-2_peak_413031	64	.	4.39097	6.41891	3.48027	408
chr17	11698693	11699561	OPC_pvalue_1e-2_peak_413047a	96	.	6.59341	9.64155	6.30965	517
chr17	11698693	11699561	OPC_pvalue_1e-2_peak_413047b	82	.	5.86081	8.24779	5.07949	689
chr17	11756611	11757565	OPC_pvalue_1e-2_peak_413065a	69	.	5.13728	6.96717	3.95747	228
chr17	11756611	11757565	OPC_pvalue_1e-2_peak_413065b	129	.	7.99132	12.97845	9.25916	584
chr17	11756611	11757565	OPC_pvalue_1e-2_peak_413065c	183	.	10.27456	18.34451	13.94965	681
chr17	11783570	11784530	OPC_pvalue_1e-2_peak_413078	51	.	3.58166	5.15094	2.39886	739
chr17	11890467	11890800	OPC_pvalue_1e-2_peak_413142	70	.	4.53638	7.06887	4.04675	73
chr17	11900327	11901220	OPC_pvalue_1e-2_peak_413145a	74	.	5.28933	7.41332	4.34412	64
chr17	11900327	11901220	OPC_pvalue_1e-2_peak_413145b	84	.	5.79588	8.47204	5.27843	277
chr17	11900327	11901220	OPC_pvalue_1e-2_peak_413145c	131	.	7.90347	13.18304	9.43905	469
chr17	11900327	11901220	OPC_pvalue_1e-2_peak_413145d	156	.	8.88889	15.60087	11.56571	657
chr17	11923932	11924875	OPC_pvalue_1e-2_peak_413155a	145	.	8.70726	14.52598	10.62200	184
chr17	11923932	11924875	OPC_pvalue_1e-2_peak_413155b	94	.	6.38533	9.43964	6.13293	541
chr17	11923932	11924875	OPC_pvalue_1e-2_peak_413155c	60	.	4.64387	6.01169	3.12716	719
chr17	11972873	11973467	OPC_pvalue_1e-2_peak_413189	89	.	6.15716	8.91201	5.66515	172
chr17	12325929	12326283	OPC_pvalue_1e-2_peak_413317	54	.	3.64644	5.46748	2.64960	128
chr17	12410071	12410512	OPC_pvalue_1e-2_peak_413342	105	.	6.76533	10.58580	7.14568	251
chr17	12570665	12570744	OPC_pvalue_1e-2_peak_413398	42	.	3.34141	4.26972	1.64996	38
chr17	12645141	12645847	OPC_pvalue_1e-2_peak_413428	74	.	5.35742	7.41268	4.34395	59
chr17	12649538	12649611	OPC_pvalue_1e-2_peak_413429	39	.	3.24254	3.98716	1.40647	54
chr17	12692759	12693767	OPC_pvalue_1e-2_peak_413439a	95	.	6.55833	9.56699	6.24369	74
chr17	12692759	12693767	OPC_pvalue_1e-2_peak_413439b	155	.	9.47315	15.52267	11.49699	185
chr17	12692759	12693767	OPC_pvalue_1e-2_peak_413439c	68	.	5.10093	6.84728	3.85230	371
chr17	12876929	12877399	OPC_pvalue_1e-2_peak_413506	83	.	5.70823	8.30550	5.13107	316
chr17	12892873	12892951	OPC_pvalue_1e-2_peak_413513	49	.	3.91420	4.96371	2.24042	36
chr17	12920977	12921704	OPC_pvalue_1e-2_peak_413527a	70	.	5.26905	7.08836	4.06129	50
chr17	12920977	12921704	OPC_pvalue_1e-2_peak_413527b	166	.	9.87947	16.60860	12.44375	433
chr17	12920977	12921704	OPC_pvalue_1e-2_peak_413527c	151	.	9.22084	15.14613	11.16939	551
chr17	13214564	13215368	OPC_pvalue_1e-2_peak_413630	100	.	6.22720	10.09315	6.71011	278
chr17	13447622	13448057	OPC_pvalue_1e-2_peak_413721	67	.	4.47708	6.78418	3.79772	114
chr17	13501272	13501437	OPC_pvalue_1e-2_peak_413738	54	.	3.64644	5.46748	2.64960	52
chr17	13791532	13792309	OPC_pvalue_1e-2_peak_413844	54	.	3.64644	5.46748	2.64960	406
chr17	13825439	13825921	OPC_pvalue_1e-2_peak_413857	154	.	9.39408	15.47418	11.45590	291
chr17	13877551	13877975	OPC_pvalue_1e-2_peak_413884	73	.	5.07400	7.35758	4.29404	221
chr17	13918018	13918319	OPC_pvalue_1e-2_peak_413905	46	.	3.46831	4.69117	2.00931	230
chr17	13972475	13973250	OPC_pvalue_1e-2_peak_413924a	101	.	6.81199	10.12414	6.73656	180
chr17	13972475	13973250	OPC_pvalue_1e-2_peak_413924b	72	.	5.29821	7.27678	4.22313	377
chr17	13996884	13997190	OPC_pvalue_1e-2_peak_413939	69	.	4.95172	6.98166	3.96928	54
chr17	14004995	14005556	OPC_pvalue_1e-2_peak_413942	66	.	4.44800	6.65517	3.68496	488
chr17	14029594	14029942	OPC_pvalue_1e-2_peak_413959	51	.	3.58166	5.15094	2.39886	48
chr17	14056117	14056580	OPC_pvalue_1e-2_peak_413973	54	.	3.64644	5.46748	2.64960	67
chr17	14204215	14204906	OPC_pvalue_1e-2_peak_414050	40	.	3.49479	4.06336	1.47283	257
chr17	14205824	14206209	OPC_pvalue_1e-2_peak_414052	66	.	4.99465	6.62877	3.66355	50
chr17	14212601	14213253	OPC_pvalue_1e-2_peak_414053	140	.	8.79121	14.07900	10.22987	235
chr17	14525566	14526250	OPC_pvalue_1e-2_peak_414162	66	.	4.44800	6.65517	3.68496	319
chr17	14684350	14684549	OPC_pvalue_1e-2_peak_414229	54	.	3.64644	5.46748	2.64960	68
chr17	14807745	14807907	OPC_pvalue_1e-2_peak_414281	70	.	4.53638	7.06887	4.04675	91
chr17	14830010	14830180	OPC_pvalue_1e-2_peak_414297	49	.	3.53544	4.95138	2.23073	70
chr17	15074705	15075067	OPC_pvalue_1e-2_peak_414394	88	.	5.44366	8.83864	5.59862	271
chr17	15135095	15135676	OPC_pvalue_1e-2_peak_414417	147	.	9.08646	14.72352	10.79611	224
chr17	15160699	15161009	OPC_pvalue_1e-2_peak_414425a	102	.	6.09756	10.24397	6.84357	144
chr17	15160699	15161009	OPC_pvalue_1e-2_peak_414425b	60	.	4.29319	6.08865	3.19388	264
chr17	15163800	15164801	OPC_pvalue_1e-2_peak_414426a	64	.	4.33745	6.41921	3.48049	163
chr17	15163800	15164801	OPC_pvalue_1e-2_peak_414426b	81	.	5.06036	8.19375	5.03224	442
chr17	15163800	15164801	OPC_pvalue_1e-2_peak_414426c	91	.	5.42182	9.12622	5.85350	551
chr17	15165916	15166083	OPC_pvalue_1e-2_peak_414428	64	.	4.51171	6.43519	3.49450	113
chr17	15166503	15166679	OPC_pvalue_1e-2_peak_414429	39	.	3.33111	3.96909	1.39225	155
chr17	15181860	15181985	OPC_pvalue_1e-2_peak_414435	54	.	3.64644	5.46748	2.64960	68
chr17	15215587	15215838	OPC_pvalue_1e-2_peak_414456	45	.	3.42495	4.53818	1.87757	240
chr17	15244540	15245149	OPC_pvalue_1e-2_peak_414466	221	.	12.45427	22.16674	17.22153	475
chr17	15277682	15278231	OPC_pvalue_1e-2_peak_414477	109	.	7.16846	10.99299	7.50606	432
chr17	15287469	15288028	OPC_pvalue_1e-2_peak_414481	133	.	8.43052	13.32886	9.56870	117
chr17	15302148	15302658	OPC_pvalue_1e-2_peak_414485	152	.	9.28793	15.21271	11.22653	443
chr17	15314406	15314479	OPC_pvalue_1e-2_peak_414488	46	.	3.46831	4.69117	2.00931	32
chr17	15345864	15346500	OPC_pvalue_1e-2_peak_414505	125	.	7.96495	12.58663	8.91387	359
chr17	15360354	15361498	OPC_pvalue_1e-2_peak_414508a	132	.	7.69083	13.22407	9.47635	482
chr17	15360354	15361498	OPC_pvalue_1e-2_peak_414508b	76	.	5.28744	7.66028	4.56187	685
chr17	15360354	15361498	OPC_pvalue_1e-2_peak_414508c	120	.	7.23554	12.09292	8.47927	869
chr17	15360354	15361498	OPC_pvalue_1e-2_peak_414508d	132	.	7.71791	13.26821	9.51409	967
chr17	15360354	15361498	OPC_pvalue_1e-2_peak_414508e	67	.	4.84074	6.70202	3.72619	1096
chr17	15367581	15368253	OPC_pvalue_1e-2_peak_414510	69	.	5.12821	6.90473	3.90316	613
chr17	15405534	15406366	OPC_pvalue_1e-2_peak_414526	83	.	5.92417	8.38401	5.19908	784
chr17	15416425	15417408	OPC_pvalue_1e-2_peak_414527	73	.	5.32765	7.34391	4.28306	148
chr17	15429843	15430139	OPC_pvalue_1e-2_peak_414532	54	.	3.64644	5.46748	2.64960	199
chr17	15444067	15444184	OPC_pvalue_1e-2_peak_414535	54	.	3.64644	5.46748	2.64960	57
chr17	15466570	15467180	OPC_pvalue_1e-2_peak_414546	80	.	5.26917	8.05644	4.90944	278
chr17	15554983	15555329	OPC_pvalue_1e-2_peak_414567	53	.	4.05318	5.32112	2.54458	38
chr17	15587251	15587771	OPC_pvalue_1e-2_peak_414574	84	.	5.37249	8.49611	5.29933	352
chr17	15602771	15603191	OPC_pvalue_1e-2_peak_414579	213	.	12.11020	21.34343	16.52739	174
chr17	15689491	15689784	OPC_pvalue_1e-2_peak_414602	77	.	5.51138	7.78420	4.67127	43
chr17	15732226	15732303	OPC_pvalue_1e-2_peak_414612	54	.	3.64644	5.46748	2.64960	37
chr17	15847837	15848648	OPC_pvalue_1e-2_peak_414640	52	.	3.60523	5.26053	2.48938	546
chr17	15901993	15902078	OPC_pvalue_1e-2_peak_414660	39	.	3.43918	3.90106	1.33171	39
chr17	15902543	15903455	OPC_pvalue_1e-2_peak_414661a	130	.	8.05848	13.09178	9.35886	288
chr17	15902543	15903455	OPC_pvalue_1e-2_peak_414661b	105	.	6.90727	10.56356	7.12767	479
chr17	15902543	15903455	OPC_pvalue_1e-2_peak_414661c	105	.	6.90727	10.56356	7.12767	599
chr17	16118248	16119124	OPC_pvalue_1e-2_peak_414776a	59	.	4.62428	5.97956	3.09806	447
chr17	16118248	16119124	OPC_pvalue_1e-2_peak_414776b	171	.	9.82659	17.17368	12.93584	701
chr17	16216199	16216358	OPC_pvalue_1e-2_peak_414806	54	.	3.64644	5.46748	2.64960	88
chr17	16255683	16256891	OPC_pvalue_1e-2_peak_414819	56	.	4.39560	5.61900	2.78166	485
chr17	16266978	16267344	OPC_pvalue_1e-2_peak_414822	71	.	4.55805	7.18127	4.13949	311
chr17	16283988	16284543	OPC_pvalue_1e-2_peak_414829	72	.	5.26910	7.21123	4.16560	466
chr17	16329127	16329448	OPC_pvalue_1e-2_peak_414853	60	.	4.28119	6.01457	3.12728	216
chr17	16341773	16342429	OPC_pvalue_1e-2_peak_414856a	141	.	8.77311	14.11108	10.25688	355
chr17	16341773	16342429	OPC_pvalue_1e-2_peak_414856b	86	.	6.07369	8.60186	5.39211	516
chr17	16347825	16348354	OPC_pvalue_1e-2_peak_414857	65	.	4.41930	6.53368	3.57936	223
chr17	16356438	16356876	OPC_pvalue_1e-2_peak_414862	89	.	5.46966	8.97384	5.71861	351
chr17	16368074	16368714	OPC_pvalue_1e-2_peak_414865	64	.	4.39097	6.41891	3.48027	280
chr17	16373802	16374005	OPC_pvalue_1e-2_peak_414866	76	.	5.16974	7.68256	4.58104	148
chr17	16389311	16390288	OPC_pvalue_1e-2_peak_414872	70	.	5.21182	7.08455	4.05882	732
chr17	16395088	16395859	OPC_pvalue_1e-2_peak_414873	80	.	5.76826	8.05376	4.90881	567
chr17	16415451	16416022	OPC_pvalue_1e-2_peak_414876	48	.	3.51278	4.85998	2.15175	88
chr17	16424733	16424857	OPC_pvalue_1e-2_peak_414884	104	.	6.30915	10.46811	7.04112	66
chr17	16438689	16439358	OPC_pvalue_1e-2_peak_414890a	108	.	7.21033	10.83630	7.36662	377
chr17	16438689	16439358	OPC_pvalue_1e-2_peak_414890b	94	.	6.48929	9.42233	6.11665	571
chr17	16472013	16472891	OPC_pvalue_1e-2_peak_414900	69	.	4.95172	6.98166	3.96928	684
chr17	16487717	16487810	OPC_pvalue_1e-2_peak_414905	57	.	4.20239	5.75623	2.90178	49
chr17	16492424	16493000	OPC_pvalue_1e-2_peak_414906	56	.	4.17676	5.67691	2.83122	194
chr17	16556728	16557323	OPC_pvalue_1e-2_peak_414919	87	.	5.84746	8.71442	5.49167	92
chr17	16570228	16570735	OPC_pvalue_1e-2_peak_414922	54	.	3.64644	5.46748	2.64960	221
chr17	16935455	16936006	OPC_pvalue_1e-2_peak_415021	66	.	4.44800	6.65517	3.68496	178
chr17	16945484	16945877	OPC_pvalue_1e-2_peak_415024a	89	.	6.25869	8.95735	5.70527	76
chr17	16945484	16945877	OPC_pvalue_1e-2_peak_415024b	89	.	6.25869	8.95735	5.70527	210
chr17	16946113	16946194	OPC_pvalue_1e-2_peak_415025	40	.	3.47705	4.02948	1.44475	63
chr17	17017935	17018461	OPC_pvalue_1e-2_peak_415073	62	.	4.67035	6.23671	3.32121	307
chr17	17035255	17035422	OPC_pvalue_1e-2_peak_415079	54	.	3.64644	5.46748	2.64960	51
chr17	17045355	17045519	OPC_pvalue_1e-2_peak_415084	42	.	3.32116	4.20906	1.59714	124
chr17	17055246	17055772	OPC_pvalue_1e-2_peak_415086	115	.	7.02556	11.52241	7.97438	191
chr17	17107385	17107920	OPC_pvalue_1e-2_peak_415111a	54	.	4.30354	5.42925	2.63587	238
chr17	17107385	17107920	OPC_pvalue_1e-2_peak_415111b	66	.	4.99465	6.62877	3.66355	412
chr17	17109246	17109720	OPC_pvalue_1e-2_peak_415113	42	.	3.56761	4.20535	1.59687	56
chr17	17131694	17131773	OPC_pvalue_1e-2_peak_415121	43	.	3.38266	4.39837	1.75911	43
chr17	17132385	17132466	OPC_pvalue_1e-2_peak_415122	43	.	3.38266	4.39837	1.75911	42
chr17	17139482	17140658	OPC_pvalue_1e-2_peak_415123	85	.	6.02183	8.59982	5.39107	1083
chr17	17140984	17141131	OPC_pvalue_1e-2_peak_415124	47	.	3.80546	4.70840	2.02337	37
chr17	17159775	17159848	OPC_pvalue_1e-2_peak_415132	46	.	3.44649	4.61288	1.94289	35
chr17	17162229	17162677	OPC_pvalue_1e-2_peak_415134	79	.	5.23560	7.92549	4.79615	327
chr17	17183815	17184740	OPC_pvalue_1e-2_peak_415146	103	.	6.68282	10.32403	6.91370	271
chr17	17206533	17207096	OPC_pvalue_1e-2_peak_415150	55	.	4.12643	5.52700	2.70016	167
chr17	17258188	17258553	OPC_pvalue_1e-2_peak_415168	38	.	3.20461	3.88688	1.31935	59
chr17	17259398	17259722	OPC_pvalue_1e-2_peak_415169	81	.	5.64107	8.12096	4.96731	266
chr17	17285136	17285273	OPC_pvalue_1e-2_peak_415182	48	.	3.51278	4.85998	2.15175	64
chr17	17306954	17307781	OPC_pvalue_1e-2_peak_415195a	128	.	8.05852	12.80237	9.10417	444
chr17	17306954	17307781	OPC_pvalue_1e-2_peak_415195b	102	.	6.84974	10.23548	6.83550	655
chr17	17319564	17319653	OPC_pvalue_1e-2_peak_415198	50	.	3.95946	5.07586	2.33627	44
chr17	17320061	17320156	OPC_pvalue_1e-2_peak_415199	50	.	3.95946	5.07586	2.33627	48
chr17	17323110	17323509	OPC_pvalue_1e-2_peak_415200	53	.	4.05318	5.32112	2.54458	111
chr17	17338395	17338621	OPC_pvalue_1e-2_peak_415206	54	.	3.64644	5.46748	2.64960	71
chr17	17380067	17380698	OPC_pvalue_1e-2_peak_415227	54	.	3.64644	5.46748	2.64960	222
chr17	17399633	17399884	OPC_pvalue_1e-2_peak_415237	212	.	11.72478	21.27881	16.46908	110
chr17	17400236	17400455	OPC_pvalue_1e-2_peak_415238	65	.	4.93675	6.50227	3.55461	52
chr17	17407132	17407580	OPC_pvalue_1e-2_peak_415240	99	.	6.18703	9.92215	6.55853	212
chr17	17444836	17444964	OPC_pvalue_1e-2_peak_415261	54	.	3.64644	5.46748	2.64960	63
chr17	17453373	17453519	OPC_pvalue_1e-2_peak_415266	46	.	3.44649	4.61288	1.94289	18
chr17	17454868	17454941	OPC_pvalue_1e-2_peak_415267	46	.	3.46831	4.69117	2.00931	30
chr17	17460073	17460289	OPC_pvalue_1e-2_peak_415268	56	.	4.15144	5.60057	2.76517	164
chr17	17461310	17461389	OPC_pvalue_1e-2_peak_415269	43	.	3.36191	4.33276	1.70267	37
chr17	17470609	17471395	OPC_pvalue_1e-2_peak_415270a	82	.	5.86081	8.24779	5.07949	174
chr17	17470609	17471395	OPC_pvalue_1e-2_peak_415270b	69	.	5.12821	6.90473	3.90316	527
chr17	17494704	17495291	OPC_pvalue_1e-2_peak_415280a	112	.	7.40521	11.25228	7.73457	191
chr17	17494704	17495291	OPC_pvalue_1e-2_peak_415280b	112	.	7.40521	11.25228	7.73457	348
chr17	17494704	17495291	OPC_pvalue_1e-2_peak_415280c	127	.	8.14573	12.75029	9.05834	469
chr17	17539611	17539871	OPC_pvalue_1e-2_peak_415294	60	.	4.28119	6.01457	3.12728	189
chr17	17572342	17572562	OPC_pvalue_1e-2_peak_415304	62	.	4.33539	6.20685	3.29469	159
chr17	17584536	17584951	OPC_pvalue_1e-2_peak_415308	58	.	4.51637	5.88004	3.01072	186
chr17	17596984	17597309	OPC_pvalue_1e-2_peak_415311	58	.	4.49169	5.82547	2.96322	60
chr17	17597736	17598260	OPC_pvalue_1e-2_peak_415312	57	.	4.44313	5.71997	2.87041	402
chr17	17625837	17626473	OPC_pvalue_1e-2_peak_415318	69	.	5.15578	6.96338	3.95426	268
chr17	17644607	17645022	OPC_pvalue_1e-2_peak_415331	65	.	4.96877	6.57675	3.61836	353
chr17	17649393	17649761	OPC_pvalue_1e-2_peak_415332	51	.	4.17246	5.17088	2.41623	321
chr17	17655666	17655776	OPC_pvalue_1e-2_peak_415334	48	.	3.84823	4.80658	2.10769	64
chr17	17656105	17656521	OPC_pvalue_1e-2_peak_415335	89	.	6.19195	8.99500	5.73695	196
chr17	17669312	17669535	OPC_pvalue_1e-2_peak_415343	52	.	3.60523	5.26053	2.48938	166
chr17	17685687	17685890	OPC_pvalue_1e-2_peak_415356	59	.	4.63269	5.93696	3.05873	47
chr17	17697165	17697278	OPC_pvalue_1e-2_peak_415361	46	.	3.46831	4.69117	2.00931	61
chr17	17725639	17725858	OPC_pvalue_1e-2_peak_415378	58	.	4.58836	5.85683	2.98978	169
chr17	17727018	17727560	OPC_pvalue_1e-2_peak_415379	108	.	7.17594	10.81983	7.35277	85
chr17	17739568	17739884	OPC_pvalue_1e-2_peak_415380	44	.	3.70261	4.48264	1.83086	188
chr17	17740287	17740427	OPC_pvalue_1e-2_peak_415381	45	.	3.72273	4.52573	1.87053	67
chr17	17743437	17743688	OPC_pvalue_1e-2_peak_415382	57	.	4.46728	5.77213	2.91541	198
chr17	17763755	17763849	OPC_pvalue_1e-2_peak_415395	54	.	3.64644	5.46748	2.64960	49
chr17	17776977	17777238	OPC_pvalue_1e-2_peak_415403	69	.	4.95172	6.98166	3.96928	143
chr17	17824224	17824912	OPC_pvalue_1e-2_peak_415427	100	.	6.22720	10.09315	6.71011	367
chr17	17831753	17832575	OPC_pvalue_1e-2_peak_415431	54	.	3.64644	5.46748	2.64960	677
chr17	17875591	17876226	OPC_pvalue_1e-2_peak_415445a	161	.	9.64754	16.18011	12.07456	244
chr17	17875591	17876226	OPC_pvalue_1e-2_peak_415445b	120	.	7.75444	12.03888	8.42912	407
chr17	17884969	17885090	OPC_pvalue_1e-2_peak_415447	54	.	3.64644	5.46748	2.64960	71
chr17	17942313	17943380	OPC_pvalue_1e-2_peak_415474	79	.	5.73806	7.99162	4.85328	339
chr17	17990792	17991366	OPC_pvalue_1e-2_peak_415488	115	.	7.02556	11.52241	7.97438	396
chr17	18027053	18027176	OPC_pvalue_1e-2_peak_415505	54	.	3.64644	5.46748	2.64960	59
chr17	18086321	18086990	OPC_pvalue_1e-2_peak_415529	68	.	5.10093	6.84728	3.85230	325
chr17	18128737	18129329	OPC_pvalue_1e-2_peak_415541	118	.	7.65345	11.81495	8.23219	151
chr17	18133847	18133935	OPC_pvalue_1e-2_peak_415542	56	.	4.17676	5.67691	2.83122	47
chr17	18161883	18162158	OPC_pvalue_1e-2_peak_415564	54	.	4.10172	5.45601	2.64960	67
chr17	18163617	18163978	OPC_pvalue_1e-2_peak_415565	42	.	3.34141	4.26972	1.64996	256
chr17	18218283	18218660	OPC_pvalue_1e-2_peak_415577	112	.	7.25280	11.21729	7.70342	120
chr17	18266807	18267014	OPC_pvalue_1e-2_peak_415592	71	.	4.55805	7.18127	4.13949	72
chr17	18528978	18529242	OPC_pvalue_1e-2_peak_415615	54	.	3.64644	5.46748	2.64960	63
chr17	18585344	18585902	OPC_pvalue_1e-2_peak_415623	71	.	4.55805	7.18127	4.13949	301
chr17	18684270	18684658	OPC_pvalue_1e-2_peak_415636	86	.	5.40784	8.66157	5.44491	292
chr17	18759200	18759763	OPC_pvalue_1e-2_peak_415646	63	.	4.86787	6.37804	3.44438	327
chr17	18761066	18761541	OPC_pvalue_1e-2_peak_415647	118	.	7.72797	11.87522	8.28503	327
chr17	18966954	18967256	OPC_pvalue_1e-2_peak_415704	89	.	5.46966	8.97384	5.71861	247
chr17	19014485	19014727	OPC_pvalue_1e-2_peak_415707	54	.	3.64644	5.46748	2.64960	57
chr17	19140444	19140973	OPC_pvalue_1e-2_peak_415710	66	.	4.83520	6.65579	3.68496	362
chr17	19147286	19147376	OPC_pvalue_1e-2_peak_415713	44	.	3.40368	4.46677	1.81782	46
chr17	19153087	19154264	OPC_pvalue_1e-2_peak_415714	75	.	5.41796	7.55548	4.46895	886
chr17	19167732	19168404	OPC_pvalue_1e-2_peak_415717a	79	.	5.70817	7.93068	4.79988	380
chr17	19167732	19168404	OPC_pvalue_1e-2_peak_415717b	66	.	4.99465	6.62877	3.66355	524
chr17	19194601	19194679	OPC_pvalue_1e-2_peak_415730	43	.	3.36191	4.33276	1.70267	36
chr17	19209451	19210116	OPC_pvalue_1e-2_peak_415735	80	.	5.76826	8.05376	4.90881	139
chr17	19220251	19221353	OPC_pvalue_1e-2_peak_415736a	55	.	4.33182	5.50857	2.68677	275
chr17	19220251	19221353	OPC_pvalue_1e-2_peak_415736b	98	.	6.47214	9.84380	6.49021	416
chr17	19220251	19221353	OPC_pvalue_1e-2_peak_415736c	122	.	7.55083	12.24485	8.61204	698
chr17	19246768	19246869	OPC_pvalue_1e-2_peak_415743	47	.	3.93016	4.74863	2.06105	69
chr17	19247610	19247727	OPC_pvalue_1e-2_peak_415744	48	.	3.99566	4.85349	2.15174	45
chr17	19265941	19266490	OPC_pvalue_1e-2_peak_415747	88	.	6.12276	8.83110	5.59345	223
chr17	19280980	19281874	OPC_pvalue_1e-2_peak_415750a	66	.	5.02080	6.68179	3.70785	306
chr17	19280980	19281874	OPC_pvalue_1e-2_peak_415750b	152	.	9.32434	15.20878	11.22379	727
chr17	19288173	19288246	OPC_pvalue_1e-2_peak_415751	43	.	3.36191	4.33276	1.70267	38
chr17	19290920	19291271	OPC_pvalue_1e-2_peak_415753	63	.	4.36300	6.31016	3.38422	205
chr17	19314295	19314680	OPC_pvalue_1e-2_peak_415759	45	.	3.42495	4.53818	1.87757	52
chr17	19315193	19315489	OPC_pvalue_1e-2_peak_415760	60	.	4.28119	6.01457	3.12728	227
chr17	19326971	19327338	OPC_pvalue_1e-2_peak_415765	54	.	3.64644	5.46748	2.64960	65
chr17	19351701	19352215	OPC_pvalue_1e-2_peak_415771	88	.	6.12276	8.83110	5.59345	188
chr17	19367315	19368077	OPC_pvalue_1e-2_peak_415777	64	.	4.75135	6.43718	3.49450	611
chr17	19410692	19411606	OPC_pvalue_1e-2_peak_415790a	58	.	4.51637	5.88004	3.01072	381
chr17	19410692	19411606	OPC_pvalue_1e-2_peak_415790b	114	.	7.48615	11.43136	7.89211	597
chr17	19442438	19442848	OPC_pvalue_1e-2_peak_415804	54	.	3.64644	5.46748	2.64960	126
chr17	19551431	19552359	OPC_pvalue_1e-2_peak_415831	145	.	8.98338	14.50186	10.60124	593
chr17	19630757	19631089	OPC_pvalue_1e-2_peak_415850	62	.	4.33539	6.20685	3.29469	183
chr17	19647730	19648540	OPC_pvalue_1e-2_peak_415854	54	.	3.64644	5.46748	2.64960	724
chr17	19770366	19771341	OPC_pvalue_1e-2_peak_415893	70	.	4.98173	7.07040	4.04675	655
chr17	19880932	19881677	OPC_pvalue_1e-2_peak_415925	68	.	4.92207	6.89603	3.89635	283
chr17	19895967	19896472	OPC_pvalue_1e-2_peak_415930	89	.	5.46966	8.97384	5.71861	291
chr17	19912348	19912950	OPC_pvalue_1e-2_peak_415937	59	.	4.56656	5.99310	3.10982	274
chr17	19913627	19913752	OPC_pvalue_1e-2_peak_415939	46	.	3.76364	4.61492	1.94318	59
chr17	19998744	19998856	OPC_pvalue_1e-2_peak_415967	54	.	3.64644	5.46748	2.64960	58
chr17	20059128	20059705	OPC_pvalue_1e-2_peak_415992	188	.	10.95976	18.84929	14.38979	193
chr17	20091923	20093131	OPC_pvalue_1e-2_peak_416004a	90	.	6.32289	9.08417	5.81441	666
chr17	20091923	20093131	OPC_pvalue_1e-2_peak_416004b	90	.	6.32289	9.08417	5.81441	1072
chr17	20130224	20130417	OPC_pvalue_1e-2_peak_416017	60	.	4.28119	6.01457	3.12728	136
chr17	20203985	20204504	OPC_pvalue_1e-2_peak_416058	70	.	4.98173	7.07040	4.04675	416
chr17	20205902	20205975	OPC_pvalue_1e-2_peak_416059	42	.	3.32116	4.20906	1.59714	35
chr17	20223976	20224538	OPC_pvalue_1e-2_peak_416064	54	.	3.64644	5.46748	2.64960	71
chr17	20755901	20756332	OPC_pvalue_1e-2_peak_416130	54	.	3.64644	5.46748	2.64960	363
chr17	20799643	20799908	OPC_pvalue_1e-2_peak_416141	54	.	3.64644	5.46748	2.64960	63
chr17	20811921	20812233	OPC_pvalue_1e-2_peak_416145	127	.	7.75461	12.77078	9.07541	84
chr17	20904441	20905296	OPC_pvalue_1e-2_peak_416172	73	.	5.32765	7.34391	4.28306	508
chr17	20945602	20945697	OPC_pvalue_1e-2_peak_416190	73	.	5.22876	7.31641	4.25939	49
chr17	20946314	20947176	OPC_pvalue_1e-2_peak_416191a	156	.	8.88889	15.60087	11.56571	114
chr17	20946314	20947176	OPC_pvalue_1e-2_peak_416191b	84	.	5.75163	8.40076	5.21465	281
chr17	20946314	20947176	OPC_pvalue_1e-2_peak_416191c	156	.	8.88889	15.60087	11.56571	445
chr17	20978515	20979321	OPC_pvalue_1e-2_peak_416200	72	.	5.29821	7.27678	4.22313	463
chr17	21002351	21002920	OPC_pvalue_1e-2_peak_416217	53	.	3.62911	5.37785	2.59234	64
chr17	21030191	21030447	OPC_pvalue_1e-2_peak_416227	81	.	5.64107	8.12096	4.96731	70
chr17	21097474	21098429	OPC_pvalue_1e-2_peak_416247	50	.	3.55840	5.04815	2.31268	833
chr17	21117257	21118068	OPC_pvalue_1e-2_peak_416256	165	.	9.83220	16.52046	12.36909	369
chr17	21145607	21146024	OPC_pvalue_1e-2_peak_416271	49	.	3.53544	4.95138	2.23073	99
chr17	21156187	21156474	OPC_pvalue_1e-2_peak_416274	53	.	4.05318	5.32112	2.54458	223
chr17	21156671	21156955	OPC_pvalue_1e-2_peak_416275	97	.	6.48508	9.74780	6.40390	100
chr17	21178765	21179534	OPC_pvalue_1e-2_peak_416280a	72	.	5.26910	7.21123	4.16560	249
chr17	21178765	21179534	OPC_pvalue_1e-2_peak_416280b	100	.	6.77456	10.03915	6.66288	450
chr17	21187567	21188158	OPC_pvalue_1e-2_peak_416281a	77	.	5.57897	7.71034	4.60417	186
chr17	21187567	21188158	OPC_pvalue_1e-2_peak_416281b	244	.	13.01760	24.42275	19.12244	380
chr17	21199980	21200380	OPC_pvalue_1e-2_peak_416287	63	.	4.36300	6.31016	3.38422	258
chr17	21219888	21220454	OPC_pvalue_1e-2_peak_416301	79	.	5.57547	7.94761	4.81307	167
chr17	21226224	21226778	OPC_pvalue_1e-2_peak_416303	98	.	6.52369	9.85529	6.50003	264
chr17	21242435	21242771	OPC_pvalue_1e-2_peak_416309	69	.	4.95172	6.98166	3.96928	63
chr17	21279669	21279982	OPC_pvalue_1e-2_peak_416321	71	.	4.55805	7.18127	4.13949	62
chr17	21311245	21311318	OPC_pvalue_1e-2_peak_416338	39	.	3.22347	3.93622	1.36164	36
chr17	21325814	21326626	OPC_pvalue_1e-2_peak_416342	70	.	5.21182	7.08455	4.05882	246
chr17	21355635	21355992	OPC_pvalue_1e-2_peak_416357	85	.	6.02183	8.59982	5.39107	223
chr17	21360481	21360645	OPC_pvalue_1e-2_peak_416359	61	.	4.61787	6.11180	3.21014	46
chr17	21398038	21399148	OPC_pvalue_1e-2_peak_416370	52	.	3.60523	5.26053	2.48938	624
chr17	21405424	21405977	OPC_pvalue_1e-2_peak_416372	50	.	3.55840	5.04815	2.31268	359
chr17	21415006	21415296	OPC_pvalue_1e-2_peak_416377	75	.	5.13743	7.56943	4.48092	58
chr17	21454414	21455165	OPC_pvalue_1e-2_peak_416390a	73	.	5.32765	7.34391	4.28306	172
chr17	21454414	21455165	OPC_pvalue_1e-2_peak_416390b	87	.	6.08874	8.75215	5.52435	663
chr17	21477266	21477856	OPC_pvalue_1e-2_peak_416395	53	.	3.62911	5.37785	2.59234	410
chr17	21837102	21837175	OPC_pvalue_1e-2_peak_416489	42	.	3.32116	4.20906	1.59714	67
chr17	21837435	21837715	OPC_pvalue_1e-2_peak_416490	72	.	5.04286	7.25809	4.20684	214
chr17	21849715	21850009	OPC_pvalue_1e-2_peak_416493	64	.	4.75135	6.43718	3.49450	142
chr17	21962236	21962309	OPC_pvalue_1e-2_peak_416530	46	.	3.46831	4.69117	2.00931	32
chr17	21962652	21962803	OPC_pvalue_1e-2_peak_416531	46	.	3.44649	4.61288	1.94289	39
chr17	21982296	21982481	OPC_pvalue_1e-2_peak_416541	91	.	5.99366	9.19080	5.91007	65
chr17	22020730	22020817	OPC_pvalue_1e-2_peak_416561	214	.	12.08800	21.48699	16.65151	42
chr17	22023772	22023867	OPC_pvalue_1e-2_peak_416562	239	.	13.12551	23.96300	18.74200	46
chr17	22253191	22253284	OPC_pvalue_1e-2_peak_416604	71	.	4.55805	7.18127	4.13949	49
chr17	22260069	22260163	OPC_pvalue_1e-2_peak_416608	88	.	5.44366	8.83864	5.59862	43
chr17	22261427	22261678	OPC_pvalue_1e-2_peak_416610	54	.	3.64644	5.46748	2.64960	193
chr17	25265412	25265485	OPC_pvalue_1e-2_peak_416613	46	.	3.46831	4.69117	2.00931	33
chr17	25572068	25572731	OPC_pvalue_1e-2_peak_416662	54	.	3.64644	5.46748	2.64960	46
chr17	25620643	25620716	OPC_pvalue_1e-2_peak_416670	47	.	3.97088	4.79614	2.09964	54
chr17	25620988	25621769	OPC_pvalue_1e-2_peak_416671a	83	.	5.95632	8.38323	5.19908	73
chr17	25620988	25621769	OPC_pvalue_1e-2_peak_416671b	58	.	4.61042	5.89659	3.02547	607
chr17	25646990	25647114	OPC_pvalue_1e-2_peak_416675	54	.	3.64644	5.46748	2.64960	51
chr17	25659711	25660404	OPC_pvalue_1e-2_peak_416681a	55	.	4.34909	5.52219	2.69871	276
chr17	25659711	25660404	OPC_pvalue_1e-2_peak_416681b	94	.	6.52363	9.49394	6.17927	398
chr17	25680751	25681109	OPC_pvalue_1e-2_peak_416691	80	.	5.60808	8.03297	4.88976	222
chr17	25782999	25783863	OPC_pvalue_1e-2_peak_416724	71	.	5.32021	7.18204	4.13949	151
chr17	25826535	25827159	OPC_pvalue_1e-2_peak_416743	71	.	4.55805	7.18127	4.13949	440
chr17	25829579	25829738	OPC_pvalue_1e-2_peak_416744	51	.	3.58166	5.15094	2.39886	67
chr17	25840284	25840448	OPC_pvalue_1e-2_peak_416748	40	.	3.28138	4.09424	1.49910	38
chr17	25840871	25841445	OPC_pvalue_1e-2_peak_416749	67	.	4.86381	6.73327	3.75415	219
chr17	25847645	25847820	OPC_pvalue_1e-2_peak_416750	90	.	5.95643	9.06419	5.79918	114
chr17	25877197	25877716	OPC_pvalue_1e-2_peak_416767	63	.	4.36300	6.31016	3.38422	330
chr17	25895633	25895973	OPC_pvalue_1e-2_peak_416776	88	.	5.44366	8.83864	5.59862	271
chr17	25936720	25937052	OPC_pvalue_1e-2_peak_416804	54	.	3.64644	5.46748	2.64960	197
chr17	25948218	25949075	OPC_pvalue_1e-2_peak_416810a	66	.	4.99465	6.62877	3.66355	587
chr17	25948218	25949075	OPC_pvalue_1e-2_peak_416810b	121	.	7.84873	12.12024	8.50263	724
chr17	25977020	25977281	OPC_pvalue_1e-2_peak_416827	65	.	4.41930	6.53368	3.57936	112
chr17	26105306	26105542	OPC_pvalue_1e-2_peak_416876	71	.	4.55805	7.18127	4.13949	68
chr17	26120674	26120954	OPC_pvalue_1e-2_peak_416882	108	.	6.38127	10.83311	7.36458	115
chr17	26132611	26132786	OPC_pvalue_1e-2_peak_416886	53	.	3.62911	5.37785	2.59234	61
chr17	26207093	26207388	OPC_pvalue_1e-2_peak_416912	100	.	6.22720	10.09315	6.71011	177
chr17	26220053	26220530	OPC_pvalue_1e-2_peak_416917a	75	.	5.41796	7.55548	4.46895	63
chr17	26220053	26220530	OPC_pvalue_1e-2_peak_416917b	135	.	8.51393	13.59808	9.80650	325
chr17	26368077	26369010	OPC_pvalue_1e-2_peak_416954a	106	.	7.07486	10.63612	7.19074	135
chr17	26368077	26369010	OPC_pvalue_1e-2_peak_416954b	80	.	5.76148	8.03057	4.88921	396
chr17	26368077	26369010	OPC_pvalue_1e-2_peak_416954c	92	.	6.40164	9.28307	5.99222	591
chr17	26645948	26646410	OPC_pvalue_1e-2_peak_417028a	86	.	5.81202	8.60663	5.39538	98
chr17	26645948	26646410	OPC_pvalue_1e-2_peak_417028b	70	.	4.98173	7.07040	4.04675	166
chr17	26662406	26663176	OPC_pvalue_1e-2_peak_417031a	83	.	5.89232	8.31518	5.13905	155
chr17	26662406	26663176	OPC_pvalue_1e-2_peak_417031b	141	.	8.83848	14.18136	10.32029	271
chr17	26684288	26684803	OPC_pvalue_1e-2_peak_417039	67	.	4.47708	6.78418	3.79772	284
chr17	26698476	26698651	OPC_pvalue_1e-2_peak_417046	77	.	5.51138	7.78420	4.67127	103
chr17	26879348	26879791	OPC_pvalue_1e-2_peak_417102	87	.	5.84746	8.71442	5.49167	392
chr17	26898574	26898808	OPC_pvalue_1e-2_peak_417105	134	.	8.46610	13.48302	9.70719	139
chr17	26903883	26904568	OPC_pvalue_1e-2_peak_417106	81	.	5.79878	8.11714	4.96539	88
chr17	26925817	26926280	OPC_pvalue_1e-2_peak_417110	89	.	5.46966	8.97384	5.71861	318
chr17	26971379	26971452	OPC_pvalue_1e-2_peak_417127	38	.	3.20461	3.88688	1.31935	52
chr17	26971853	26972530	OPC_pvalue_1e-2_peak_417128	129	.	8.10636	12.96718	9.24891	493
chr17	26989058	26989855	OPC_pvalue_1e-2_peak_417135	47	.	3.49040	4.77340	2.07854	489
chr17	27011903	27012660	OPC_pvalue_1e-2_peak_417142	88	.	5.44366	8.83864	5.59862	284
chr17	27029191	27029637	OPC_pvalue_1e-2_peak_417147	56	.	4.15144	5.60057	2.76517	260
chr17	27037977	27038546	OPC_pvalue_1e-2_peak_417149	64	.	4.75135	6.43718	3.49450	416
chr17	27046327	27047090	OPC_pvalue_1e-2_peak_417150	78	.	5.54324	7.86473	4.74198	190
chr17	27053192	27053354	OPC_pvalue_1e-2_peak_417151	39	.	3.45949	3.99620	1.41393	79
chr17	27053785	27054218	OPC_pvalue_1e-2_peak_417152	63	.	4.86787	6.37804	3.44438	220
chr17	27055715	27055821	OPC_pvalue_1e-2_peak_417153	52	.	4.19375	5.21198	2.45168	67
chr17	27072275	27072480	OPC_pvalue_1e-2_peak_417159	59	.	4.60485	5.94779	3.06895	62
chr17	27073662	27074184	OPC_pvalue_1e-2_peak_417160	48	.	3.97908	4.82686	2.12701	436
chr17	27074388	27074920	OPC_pvalue_1e-2_peak_417161	80	.	5.68440	8.05505	4.90944	74
chr17	27087619	27088102	OPC_pvalue_1e-2_peak_417164	45	.	3.42495	4.53818	1.87757	53
chr17	27139401	27139703	OPC_pvalue_1e-2_peak_417173	88	.	5.88334	8.82639	5.59124	136
chr17	27181530	27182286	OPC_pvalue_1e-2_peak_417188	67	.	4.47708	6.78418	3.79772	260
chr17	27229515	27230153	OPC_pvalue_1e-2_peak_417205	48	.	3.51278	4.85998	2.15175	347
chr17	27278320	27278617	OPC_pvalue_1e-2_peak_417225	45	.	3.85902	4.59799	1.93255	65
chr17	27279355	27279601	OPC_pvalue_1e-2_peak_417227	68	.	5.14536	6.86593	3.86931	204
chr17	27297854	27298159	OPC_pvalue_1e-2_peak_417237	71	.	5.01211	7.16245	4.12730	58
chr17	27300533	27300654	OPC_pvalue_1e-2_peak_417238	56	.	4.15144	5.60057	2.76517	60
chr17	27387494	27387729	OPC_pvalue_1e-2_peak_417281	70	.	4.53638	7.06887	4.04675	80
chr17	27403659	27404050	OPC_pvalue_1e-2_peak_417292	66	.	4.44800	6.65517	3.68496	272
chr17	27416611	27417155	OPC_pvalue_1e-2_peak_417299	62	.	4.67035	6.23671	3.32121	243
chr17	27426046	27426186	OPC_pvalue_1e-2_peak_417303	54	.	3.64644	5.46748	2.64960	70
chr17	27444391	27444628	OPC_pvalue_1e-2_peak_417314	53	.	3.62911	5.37785	2.59234	42
chr17	27475815	27476092	OPC_pvalue_1e-2_peak_417331	113	.	7.29572	11.33472	7.80872	214
chr17	27506139	27506460	OPC_pvalue_1e-2_peak_417340	49	.	3.91420	4.96371	2.24042	29
chr17	27507141	27507565	OPC_pvalue_1e-2_peak_417341	63	.	4.69704	6.30170	3.37843	357
chr17	27620681	27621539	OPC_pvalue_1e-2_peak_417370	121	.	7.84873	12.12024	8.50263	539
chr17	27703439	27704014	OPC_pvalue_1e-2_peak_417395	65	.	4.41930	6.53368	3.57936	455
chr17	27717203	27717718	OPC_pvalue_1e-2_peak_417400a	119	.	7.69645	11.91673	8.32208	87
chr17	27717203	27717718	OPC_pvalue_1e-2_peak_417400b	74	.	5.38752	7.48318	4.40387	245
chr17	27894117	27894190	OPC_pvalue_1e-2_peak_417448	42	.	3.32116	4.20906	1.59714	49
chr17	27894820	27895169	OPC_pvalue_1e-2_peak_417449	51	.	4.00577	5.19473	2.43686	281
chr17	27895405	27895868	OPC_pvalue_1e-2_peak_417450	50	.	3.95946	5.07586	2.33627	418
chr17	27905074	27905283	OPC_pvalue_1e-2_peak_417452	76	.	5.44874	7.62969	4.53436	138
chr17	27909946	27910197	OPC_pvalue_1e-2_peak_417454	51	.	3.98248	5.13441	2.38779	202
chr17	27916605	27917006	OPC_pvalue_1e-2_peak_417455	53	.	4.28113	5.38413	2.59734	91
chr17	27918836	27919028	OPC_pvalue_1e-2_peak_417456	54	.	4.30354	5.42925	2.63587	127
chr17	27942485	27942765	OPC_pvalue_1e-2_peak_417462	58	.	4.22833	5.83877	2.97359	51
chr17	27949864	27950110	OPC_pvalue_1e-2_peak_417464	64	.	4.39097	6.41891	3.48027	51
chr17	27952018	27952375	OPC_pvalue_1e-2_peak_417466	66	.	4.44800	6.65517	3.68496	291
chr17	28256451	28257172	OPC_pvalue_1e-2_peak_417537	51	.	3.98248	5.13441	2.38779	487
chr17	28257385	28257740	OPC_pvalue_1e-2_peak_417538	50	.	3.95946	5.07586	2.33627	200
chr17	28258498	28258621	OPC_pvalue_1e-2_peak_417539	64	.	4.75135	6.43718	3.49450	71
chr17	28618347	28618420	OPC_pvalue_1e-2_peak_417615	45	.	3.42495	4.53818	1.87757	51
chr17	28618823	28618931	OPC_pvalue_1e-2_peak_417616	91	.	5.99366	9.19080	5.91007	48
chr17	28619121	28619196	OPC_pvalue_1e-2_peak_417617	45	.	3.42495	4.53818	1.87757	37
chr17	28705777	28706649	OPC_pvalue_1e-2_peak_417632a	83	.	5.92417	8.38401	5.19908	95
chr17	28705777	28706649	OPC_pvalue_1e-2_peak_417632b	97	.	6.66469	9.79542	6.44646	200
chr17	28776664	28777024	OPC_pvalue_1e-2_peak_417651	54	.	3.64644	5.46748	2.64960	63
chr17	28803994	28804702	OPC_pvalue_1e-2_peak_417660	88	.	5.44366	8.83864	5.59862	478
chr17	28927212	28927914	OPC_pvalue_1e-2_peak_417682	71	.	5.01211	7.16245	4.12730	528
chr17	28994501	28994574	OPC_pvalue_1e-2_peak_417692	46	.	3.44649	4.61288	1.94289	32
chr17	28994943	28995343	OPC_pvalue_1e-2_peak_417693	76	.	5.16974	7.68256	4.58104	353
chr17	29035432	29036146	OPC_pvalue_1e-2_peak_417703a	88	.	6.19579	8.83487	5.59602	449
chr17	29035432	29036146	OPC_pvalue_1e-2_peak_417703b	101	.	6.88421	10.18100	6.78832	645
chr17	29058298	29058883	OPC_pvalue_1e-2_peak_417713	84	.	5.37249	8.49611	5.29933	471
chr17	29151299	29151995	OPC_pvalue_1e-2_peak_417742	53	.	4.05318	5.32112	2.54458	544
chr17	29249615	29249959	OPC_pvalue_1e-2_peak_417766	54	.	3.64644	5.46748	2.64960	72
chr17	29297913	29298450	OPC_pvalue_1e-2_peak_417786	95	.	6.40923	9.54279	6.22302	164
chr17	29335424	29335798	OPC_pvalue_1e-2_peak_417796	61	.	4.30812	6.10846	3.20946	62
chr17	29421675	29422647	OPC_pvalue_1e-2_peak_417808	70	.	4.98173	7.07040	4.04675	191
chr17	29623133	29623656	OPC_pvalue_1e-2_peak_417865	50	.	3.93670	5.01899	2.28968	319
chr17	29624294	29624396	OPC_pvalue_1e-2_peak_417866	63	.	4.69704	6.30170	3.37843	51
chr17	29718532	29718721	OPC_pvalue_1e-2_peak_417895	60	.	4.28119	6.01457	3.12728	132
chr17	29764493	29764600	OPC_pvalue_1e-2_peak_417915	54	.	3.64644	5.46748	2.64960	50
chr17	29838739	29839020	OPC_pvalue_1e-2_peak_417945	119	.	7.51817	11.98455	8.38124	66
chr17	29876721	29877198	OPC_pvalue_1e-2_peak_417964a	75	.	5.41796	7.55548	4.46895	44
chr17	29876721	29877198	OPC_pvalue_1e-2_peak_417964b	89	.	6.19195	8.99500	5.73695	342
chr17	29885684	29886434	OPC_pvalue_1e-2_peak_417966	65	.	4.41930	6.53368	3.57936	529
chr17	29908114	29908339	OPC_pvalue_1e-2_peak_417973	54	.	3.64644	5.46748	2.64960	130
chr17	30022702	30023618	OPC_pvalue_1e-2_peak_417991	83	.	5.33760	8.34085	5.16053	757
chr17	30185934	30186447	OPC_pvalue_1e-2_peak_418027	90	.	5.95643	9.06419	5.79918	443
chr17	30228588	30228929	OPC_pvalue_1e-2_peak_418041	108	.	6.84990	10.86987	7.39686	279
chr17	30263938	30264322	OPC_pvalue_1e-2_peak_418051	88	.	5.88334	8.82639	5.59124	184
chr17	30454251	30455119	OPC_pvalue_1e-2_peak_418096	86	.	5.40784	8.66157	5.44491	392
chr17	30468914	30469648	OPC_pvalue_1e-2_peak_418098	103	.	6.92681	10.39163	6.97351	530
chr17	30585621	30585822	OPC_pvalue_1e-2_peak_418132	70	.	4.53638	7.06887	4.04675	131
chr17	30592409	30592948	OPC_pvalue_1e-2_peak_418135	78	.	5.64932	7.81219	4.69403	364
chr17	30604436	30604786	OPC_pvalue_1e-2_peak_418138	71	.	4.55805	7.18127	4.13949	81
chr17	30610661	30611044	OPC_pvalue_1e-2_peak_418139	57	.	4.50219	5.70347	2.85621	170
chr17	30612845	30613563	OPC_pvalue_1e-2_peak_418140	69	.	5.21887	6.99745	3.98380	590
chr17	30646597	30646670	OPC_pvalue_1e-2_peak_418157	44	.	3.40368	4.46677	1.81782	37
chr17	30651339	30651535	OPC_pvalue_1e-2_peak_418158	72	.	5.04286	7.25809	4.20684	55
chr17	30668743	30669362	OPC_pvalue_1e-2_peak_418165	66	.	4.83520	6.65579	3.68496	290
chr17	30676594	30677241	OPC_pvalue_1e-2_peak_418166	49	.	3.89196	4.90993	2.19596	510
chr17	30771344	30772044	OPC_pvalue_1e-2_peak_418199a	124	.	7.91891	12.46716	8.80823	176
chr17	30810662	30810979	OPC_pvalue_1e-2_peak_418211	64	.	4.83507	6.47824	3.53172	136
chr17	30813471	30814293	OPC_pvalue_1e-2_peak_418212a	85	.	5.86354	8.58133	5.37557	155
chr17	30813471	30814293	OPC_pvalue_1e-2_peak_418212b	64	.	4.79744	6.41821	3.48027	715
chr17	30821870	30822750	OPC_pvalue_1e-2_peak_418214	49	.	3.53544	4.95138	2.23073	398
chr17	30846303	30846778	OPC_pvalue_1e-2_peak_418226	66	.	4.83520	6.65579	3.68496	114
chr17	30873058	30873581	OPC_pvalue_1e-2_peak_418233	84	.	5.74241	8.40242	5.21482	58
chr17	30914521	30914897	OPC_pvalue_1e-2_peak_418246	71	.	4.55805	7.18127	4.13949	322
chr17	30954262	30954744	OPC_pvalue_1e-2_peak_418258	103	.	6.68282	10.32403	6.91370	127
chr17	30986457	30986691	OPC_pvalue_1e-2_peak_418264	54	.	3.64644	5.46748	2.64960	166
chr17	31060097	31060477	OPC_pvalue_1e-2_peak_418280	54	.	3.64644	5.46748	2.64960	126
chr17	31149463	31149943	OPC_pvalue_1e-2_peak_418303a	78	.	5.68182	7.88969	4.76356	51
chr17	31149463	31149943	OPC_pvalue_1e-2_peak_418303b	329	.	16.41414	32.92302	25.95760	260
chr17	31204054	31204620	OPC_pvalue_1e-2_peak_418313	54	.	3.64644	5.46748	2.64960	176
chr17	31255375	31255513	OPC_pvalue_1e-2_peak_418324	54	.	3.64644	5.46748	2.64960	69
chr17	31365877	31366130	OPC_pvalue_1e-2_peak_418363	71	.	4.55805	7.18127	4.13949	65
chr17	31418240	31418488	OPC_pvalue_1e-2_peak_418387	44	.	3.40368	4.46677	1.81782	61
chr17	31447213	31447449	OPC_pvalue_1e-2_peak_418399	89	.	5.46966	8.97384	5.71861	124
chr17	31464709	31464797	OPC_pvalue_1e-2_peak_418403	54	.	3.64644	5.46748	2.64960	42
chr17	31507925	31508108	OPC_pvalue_1e-2_peak_418422	54	.	3.64644	5.46748	2.64960	54
chr17	31531917	31532563	OPC_pvalue_1e-2_peak_418431	87	.	6.08874	8.75215	5.52435	365
chr17	31551030	31551267	OPC_pvalue_1e-2_peak_418442	54	.	3.64644	5.46748	2.64960	160
chr17	31572141	31572464	OPC_pvalue_1e-2_peak_418459	53	.	3.62911	5.37785	2.59234	263
chr17	31604753	31605171	OPC_pvalue_1e-2_peak_418474	86	.	5.81202	8.60663	5.39538	239
chr17	31614381	31614686	OPC_pvalue_1e-2_peak_418475	38	.	3.42485	3.87831	1.31392	242
chr17	31618273	31619144	OPC_pvalue_1e-2_peak_418476	60	.	4.53286	6.00025	3.11643	728
chr17	31619489	31619803	OPC_pvalue_1e-2_peak_418477	54	.	4.31476	5.48154	2.66159	237
chr17	31620035	31620323	OPC_pvalue_1e-2_peak_418478	45	.	3.79034	4.52778	1.87224	143
chr17	31660577	31661232	OPC_pvalue_1e-2_peak_418489	64	.	4.39097	6.41891	3.48027	452
chr17	31704918	31705171	OPC_pvalue_1e-2_peak_418499	52	.	3.60523	5.26053	2.48938	183
chr17	31705499	31705859	OPC_pvalue_1e-2_peak_418500	104	.	6.30915	10.46811	7.04112	60
chr17	31744520	31744747	OPC_pvalue_1e-2_peak_418521	54	.	3.64644	5.46748	2.64960	166
chr17	31955908	31956405	OPC_pvalue_1e-2_peak_418585	71	.	4.55805	7.18127	4.13949	66
chr17	31966903	31967338	OPC_pvalue_1e-2_peak_418588	54	.	3.64644	5.46748	2.64960	203
chr17	31984242	31984657	OPC_pvalue_1e-2_peak_418598	54	.	3.64644	5.46748	2.64960	152
chr17	32077522	32078389	OPC_pvalue_1e-2_peak_418625	50	.	3.55840	5.04815	2.31268	598
chr17	32258606	32258956	OPC_pvalue_1e-2_peak_418669	71	.	4.55805	7.18127	4.13949	296
chr17	32579389	32579665	OPC_pvalue_1e-2_peak_418743	54	.	3.64644	5.46748	2.64960	112
chr17	32676964	32677289	OPC_pvalue_1e-2_peak_418756	54	.	3.64644	5.46748	2.64960	97
chr17	32877031	32877490	OPC_pvalue_1e-2_peak_418822	71	.	4.55805	7.18127	4.13949	196
chr17	32906140	32908424	OPC_pvalue_1e-2_peak_418831	80	.	5.66091	8.01636	4.87667	350
chr17	32925539	32925612	OPC_pvalue_1e-2_peak_418839	43	.	3.38266	4.39837	1.75911	34
chr17	32928099	32928372	OPC_pvalue_1e-2_peak_418840	55	.	4.12643	5.52700	2.70016	222
chr17	32929272	32929477	OPC_pvalue_1e-2_peak_418841	42	.	3.32116	4.20906	1.59714	59
chr17	32994552	32995079	OPC_pvalue_1e-2_peak_418868	83	.	5.33760	8.34085	5.16053	403
chr17	33219718	33220162	OPC_pvalue_1e-2_peak_418952	54	.	3.64644	5.46748	2.64960	375
chr17	33288234	33288606	OPC_pvalue_1e-2_peak_418969	78	.	5.20246	7.80107	4.68470	53
chr17	33307475	33308308	OPC_pvalue_1e-2_peak_418973	87	.	6.08874	8.75215	5.52435	346
chr17	33333456	33334080	OPC_pvalue_1e-2_peak_418985	50	.	3.55840	5.04815	2.31268	552
chr17	33415558	33415774	OPC_pvalue_1e-2_peak_419032	67	.	5.07393	6.79101	3.80304	66
chr17	33415999	33416535	OPC_pvalue_1e-2_peak_419033	108	.	7.21033	10.83630	7.36662	389
chr17	33446459	33447080	OPC_pvalue_1e-2_peak_419040	75	.	5.13743	7.56943	4.48092	231
chr17	33469248	33469704	OPC_pvalue_1e-2_peak_419052	65	.	4.41930	6.53368	3.57936	72
chr17	33478149	33478420	OPC_pvalue_1e-2_peak_419056a	204	.	11.55402	20.46609	15.77566	89
chr17	33478149	33478420	OPC_pvalue_1e-2_peak_419056b	100	.	6.60229	10.08138	6.69958	219
chr17	33569748	33570483	OPC_pvalue_1e-2_peak_419067	63	.	4.72404	6.36848	3.43648	299
chr17	33894715	33895200	OPC_pvalue_1e-2_peak_419121	110	.	6.89299	11.02150	7.53079	287
chr17	33905431	33905816	OPC_pvalue_1e-2_peak_419123	68	.	4.89277	6.81329	3.82203	270
chr17	33914246	33914764	OPC_pvalue_1e-2_peak_419125	54	.	3.64644	5.46748	2.64960	200
chr17	34091032	34091424	OPC_pvalue_1e-2_peak_419179	84	.	5.74241	8.40242	5.21482	243
chr17	34091740	34091872	OPC_pvalue_1e-2_peak_419180	69	.	4.95172	6.98166	3.96928	65
chr17	34127040	34127161	OPC_pvalue_1e-2_peak_419197	51	.	3.58166	5.15094	2.39886	54
chr17	34136059	34136954	OPC_pvalue_1e-2_peak_419198a	151	.	9.22084	15.14613	11.16939	66
chr17	34136059	34136954	OPC_pvalue_1e-2_peak_419198b	166	.	9.87947	16.60860	12.44375	368
chr17	34842384	34842758	OPC_pvalue_1e-2_peak_419283	105	.	7.00553	10.58141	7.14234	58
chr17	34890574	34891659	OPC_pvalue_1e-2_peak_419298	77	.	5.51138	7.78420	4.67127	574
chr17	34900442	34901487	OPC_pvalue_1e-2_peak_419299a	71	.	5.32021	7.18204	4.13949	311
chr17	34900442	34901487	OPC_pvalue_1e-2_peak_419299b	71	.	5.32021	7.18204	4.13949	670
chr17	34947993	34948631	OPC_pvalue_1e-2_peak_419313	80	.	5.26917	8.05644	4.90944	288
chr17	34957622	34958357	OPC_pvalue_1e-2_peak_419316	92	.	6.29872	9.25743	5.97019	371
chr17	34959593	34959699	OPC_pvalue_1e-2_peak_419317	38	.	3.20461	3.88688	1.31935	64
chr17	35078334	35078948	OPC_pvalue_1e-2_peak_419358	123	.	7.21045	12.33245	8.68994	430
chr17	35085004	35085410	OPC_pvalue_1e-2_peak_419362	71	.	4.55805	7.18127	4.13949	140
chr17	35305986	35306720	OPC_pvalue_1e-2_peak_419429a	74	.	5.35742	7.41268	4.34395	145
chr17	35305986	35306720	OPC_pvalue_1e-2_peak_419429b	60	.	4.59207	6.05171	3.16007	604
chr17	35439468	35440749	OPC_pvalue_1e-2_peak_419474	54	.	3.64644	5.46748	2.64960	370
chr17	35451467	35451814	OPC_pvalue_1e-2_peak_419477	81	.	5.64107	8.12096	4.96731	151
chr17	35464511	35464723	OPC_pvalue_1e-2_peak_419479	89	.	6.19195	8.99500	5.73695	64
chr17	35468527	35468622	OPC_pvalue_1e-2_peak_419481	49	.	3.91420	4.96371	2.24042	48
chr17	35534300	35534817	OPC_pvalue_1e-2_peak_419498	46	.	3.44649	4.61288	1.94289	162
chr17	35679550	35680445	OPC_pvalue_1e-2_peak_419550	51	.	3.58166	5.15094	2.39886	452
chr17	35715564	35716561	OPC_pvalue_1e-2_peak_419564a	76	.	5.55384	7.66692	4.56779	572
chr17	35715564	35716561	OPC_pvalue_1e-2_peak_419564b	101	.	6.78803	10.12752	6.73886	761
chr17	35715564	35716561	OPC_pvalue_1e-2_peak_419564c	114	.	7.40512	11.41575	7.87982	875
chr17	35766715	35767356	OPC_pvalue_1e-2_peak_419577	76	.	5.16974	7.68256	4.58104	285
chr17	35849840	35850196	OPC_pvalue_1e-2_peak_419590	85	.	6.02183	8.59982	5.39107	141
chr17	35969018	35969192	OPC_pvalue_1e-2_peak_419619	73	.	5.07400	7.35758	4.29404	122
chr17	35969443	35969772	OPC_pvalue_1e-2_peak_419620	89	.	5.91966	8.94285	5.69227	65
chr17	36003240	36003627	OPC_pvalue_1e-2_peak_419633	71	.	4.55805	7.18127	4.13949	336
chr17	36413252	36413391	OPC_pvalue_1e-2_peak_419697	93	.	6.03136	9.32317	6.02841	53
chr17	36452629	36453036	OPC_pvalue_1e-2_peak_419706	137	.	8.00640	13.76430	9.95390	340
chr17	36473859	36474352	OPC_pvalue_1e-2_peak_419713	66	.	4.44800	6.65517	3.68496	424
chr17	36480837	36480925	OPC_pvalue_1e-2_peak_419716	52	.	4.02933	5.25693	2.48938	41
chr17	36481166	36481519	OPC_pvalue_1e-2_peak_419717	82	.	5.67445	8.21174	5.04767	116
chr17	36507658	36507989	OPC_pvalue_1e-2_peak_419729a	79	.	5.73806	7.99162	4.85328	73
chr17	36507658	36507989	OPC_pvalue_1e-2_peak_419729b	66	.	5.02080	6.68179	3.70785	210
chr17	36508278	36508818	OPC_pvalue_1e-2_peak_419730	42	.	3.60516	4.28055	1.65852	261
chr17	36573963	36574208	OPC_pvalue_1e-2_peak_419747	42	.	3.34141	4.26972	1.64996	40
chr17	36575448	36575526	OPC_pvalue_1e-2_peak_419748	54	.	4.10172	5.45601	2.64960	40
chr17	36584600	36584739	OPC_pvalue_1e-2_peak_419750	67	.	5.04723	6.73586	3.75540	76
chr17	36584936	36585367	OPC_pvalue_1e-2_peak_419751	52	.	4.23699	5.29645	2.52287	324
chr17	36590257	36590825	OPC_pvalue_1e-2_peak_419752	66	.	4.99465	6.62877	3.66355	352
chr17	36600493	36601435	OPC_pvalue_1e-2_peak_419756	66	.	4.44800	6.65517	3.68496	127
chr17	36620782	36621416	OPC_pvalue_1e-2_peak_419769	53	.	3.62911	5.37785	2.59234	449
chr17	36638580	36638909	OPC_pvalue_1e-2_peak_419777	46	.	3.46831	4.69117	2.00931	36
chr17	36714462	36714779	OPC_pvalue_1e-2_peak_419806	51	.	3.58166	5.15094	2.39886	61
chr17	36760888	36760961	OPC_pvalue_1e-2_peak_419826	40	.	3.26184	4.03980	1.45162	48
chr17	36763306	36763696	OPC_pvalue_1e-2_peak_419827	54	.	4.10172	5.45601	2.64960	329
chr17	36830825	36830999	OPC_pvalue_1e-2_peak_419848	61	.	4.30812	6.10846	3.20946	123
chr17	36831185	36831389	OPC_pvalue_1e-2_peak_419849	76	.	5.16974	7.68256	4.58104	57
chr17	36858368	36858827	OPC_pvalue_1e-2_peak_419856	64	.	4.89271	6.42638	3.48656	328
chr17	36861314	36861486	OPC_pvalue_1e-2_peak_419857	62	.	4.79485	6.23798	3.32131	55
chr17	36880854	36881497	OPC_pvalue_1e-2_peak_419865	68	.	4.89277	6.81329	3.82203	167
chr17	36886351	36886659	OPC_pvalue_1e-2_peak_419866	58	.	4.22833	5.83877	2.97359	176
chr17	36908096	36908192	OPC_pvalue_1e-2_peak_419876	52	.	4.26206	5.29078	2.51822	45
chr17	36908653	36909119	OPC_pvalue_1e-2_peak_419878	43	.	3.70256	4.33054	1.70267	167
chr17	36955514	36956445	OPC_pvalue_1e-2_peak_419894	61	.	4.61787	6.11180	3.21014	806
chr17	36980889	36981992	OPC_pvalue_1e-2_peak_419900	69	.	4.50653	6.92169	3.91678	545
chr17	37009731	37010298	OPC_pvalue_1e-2_peak_419907	53	.	3.62911	5.37785	2.59234	119
chr17	37025416	37026505	OPC_pvalue_1e-2_peak_419914a	94	.	6.48929	9.42233	6.11665	259
chr17	37025416	37026505	OPC_pvalue_1e-2_peak_419914b	54	.	4.30354	5.42925	2.63587	706
chr17	37040178	37040510	OPC_pvalue_1e-2_peak_419919	71	.	4.55805	7.18127	4.13949	68
chr17	37081611	37082165	OPC_pvalue_1e-2_peak_419939	67	.	4.47708	6.78418	3.79772	185
chr17	37309286	37309573	OPC_pvalue_1e-2_peak_419984	61	.	4.61787	6.11180	3.21014	43
chr17	37310378	37310914	OPC_pvalue_1e-2_peak_419986	74	.	5.38752	7.48318	4.40387	215
chr17	37353607	37354275	OPC_pvalue_1e-2_peak_420007	78	.	5.64932	7.81219	4.69403	431
chr17	37356251	37356343	OPC_pvalue_1e-2_peak_420008	54	.	4.32620	5.47526	2.65570	47
chr17	37356565	37356646	OPC_pvalue_1e-2_peak_420009	43	.	3.64352	4.35885	1.72610	37
chr17	37375743	37376489	OPC_pvalue_1e-2_peak_420017	81	.	5.64107	8.12096	4.96731	590
chr17	37382290	37382433	OPC_pvalue_1e-2_peak_420019	54	.	3.64644	5.46748	2.64960	82
chr17	37387816	37388600	OPC_pvalue_1e-2_peak_420021	53	.	3.62911	5.37785	2.59234	715
chr17	37557713	37558348	OPC_pvalue_1e-2_peak_420065	85	.	6.02183	8.59982	5.39107	64
chr17	37558777	37559004	OPC_pvalue_1e-2_peak_420066	60	.	4.59207	6.05171	3.16007	158
chr17	37607125	37607886	OPC_pvalue_1e-2_peak_420081	83	.	5.33760	8.34085	5.16053	491
chr17	37617471	37617831	OPC_pvalue_1e-2_peak_420084	68	.	4.92207	6.89603	3.89635	226
chr17	37618163	37618255	OPC_pvalue_1e-2_peak_420085	68	.	4.92207	6.89603	3.89635	43
chr17	37729361	37730548	OPC_pvalue_1e-2_peak_420115	53	.	3.62911	5.37785	2.59234	512
chr17	37778327	37778604	OPC_pvalue_1e-2_peak_420132	51	.	3.58166	5.15094	2.39886	47
chr17	37792991	37793064	OPC_pvalue_1e-2_peak_420140	46	.	3.44649	4.61288	1.94289	30
chr17	37793279	37793460	OPC_pvalue_1e-2_peak_420141	76	.	5.16974	7.68256	4.58104	71
chr17	37844115	37844398	OPC_pvalue_1e-2_peak_420163	100	.	6.60229	10.08138	6.69958	55
chr17	37886541	37886933	OPC_pvalue_1e-2_peak_420178	89	.	5.46966	8.97384	5.71861	319
chr17	37910088	37910290	OPC_pvalue_1e-2_peak_420182	39	.	3.24254	3.98716	1.40647	38
chr17	37910577	37910948	OPC_pvalue_1e-2_peak_420183	67	.	4.86381	6.73327	3.75415	149
chr17	38083616	38084293	OPC_pvalue_1e-2_peak_420218	70	.	4.53638	7.06887	4.04675	321
chr17	38109045	38109713	OPC_pvalue_1e-2_peak_420227	60	.	4.59207	6.05171	3.16007	295
chr17	38136590	38137246	OPC_pvalue_1e-2_peak_420238a	199	.	11.48018	19.94268	15.32768	296
chr17	38136590	38137246	OPC_pvalue_1e-2_peak_420238b	88	.	6.12276	8.83110	5.59345	432
chr17	38210453	38210913	OPC_pvalue_1e-2_peak_420267	62	.	4.33539	6.20685	3.29469	274
chr17	38219088	38219223	OPC_pvalue_1e-2_peak_420268	103	.	6.68282	10.32403	6.91370	69
chr17	38224997	38225320	OPC_pvalue_1e-2_peak_420269	57	.	4.52342	5.74098	2.88974	262
chr17	38228285	38228871	OPC_pvalue_1e-2_peak_420270	65	.	4.98163	6.57940	3.61925	375
chr17	38248997	38249151	OPC_pvalue_1e-2_peak_420277	53	.	4.07731	5.38744	2.59775	110
chr17	38255156	38255673	OPC_pvalue_1e-2_peak_420278	42	.	3.60516	4.28055	1.65852	249
chr17	38256564	38257133	OPC_pvalue_1e-2_peak_420279	43	.	3.62424	4.31930	1.69399	173
chr17	38262976	38263531	OPC_pvalue_1e-2_peak_420280	52	.	4.23699	5.29645	2.52287	474
chr17	38264236	38264801	OPC_pvalue_1e-2_peak_420281	39	.	3.44210	3.96350	1.38700	304
chr17	38269525	38269762	OPC_pvalue_1e-2_peak_420282	63	.	4.72404	6.36848	3.43648	71
chr17	38277559	38278486	OPC_pvalue_1e-2_peak_420283	87	.	6.13413	8.71645	5.49243	385
chr17	38295936	38296610	OPC_pvalue_1e-2_peak_420286	124	.	7.91891	12.46716	8.80823	538
chr17	38296800	38297132	OPC_pvalue_1e-2_peak_420287	65	.	4.77897	6.50788	3.55823	34
chr17	38333619	38334019	OPC_pvalue_1e-2_peak_420300	69	.	4.50653	6.92169	3.91678	96
chr17	38347817	38348186	OPC_pvalue_1e-2_peak_420308	62	.	4.33539	6.20685	3.29469	290
chr17	38375061	38375134	OPC_pvalue_1e-2_peak_420317	38	.	3.20461	3.88688	1.31935	38
chr17	38375451	38375985	OPC_pvalue_1e-2_peak_420318	65	.	4.80692	6.58071	3.61925	46
chr17	38380831	38381384	OPC_pvalue_1e-2_peak_420320	54	.	3.64644	5.46748	2.64960	449
chr17	38443857	38444187	OPC_pvalue_1e-2_peak_420343a	75	.	5.41796	7.55548	4.46895	90
chr17	38443857	38444187	OPC_pvalue_1e-2_peak_420343b	135	.	8.51393	13.59808	9.80650	205
chr17	38474038	38474579	OPC_pvalue_1e-2_peak_420358	129	.	8.10636	12.96718	9.24891	389
chr17	38497631	38497810	OPC_pvalue_1e-2_peak_420368	50	.	4.10987	5.05183	2.31510	40
chr17	38498045	38498432	OPC_pvalue_1e-2_peak_420369	61	.	4.77099	6.19286	3.28372	350
chr17	38504946	38505176	OPC_pvalue_1e-2_peak_420371	107	.	7.14193	10.75773	7.29799	56
chr17	38514877	38515264	OPC_pvalue_1e-2_peak_420372	53	.	3.62911	5.37785	2.59234	90
chr17	38574195	38574565	OPC_pvalue_1e-2_peak_420387	114	.	7.33915	11.45596	7.91431	65
chr17	38599621	38600234	OPC_pvalue_1e-2_peak_420399	61	.	4.30812	6.10846	3.20946	537
chr17	38614616	38615045	OPC_pvalue_1e-2_peak_420406	54	.	3.64644	5.46748	2.64960	377
chr17	38803673	38804705	OPC_pvalue_1e-2_peak_420465	62	.	4.67035	6.23671	3.32121	739
chr17	38889596	38889730	OPC_pvalue_1e-2_peak_420474	54	.	3.64644	5.46748	2.64960	46
chr17	38975057	38975396	OPC_pvalue_1e-2_peak_420489	70	.	4.53638	7.06887	4.04675	254
chr17	39137076	39137433	OPC_pvalue_1e-2_peak_420523	140	.	8.45666	14.01914	10.17831	117
chr17	39464652	39465464	OPC_pvalue_1e-2_peak_420574	80	.	5.26917	8.05644	4.90944	353
chr17	39822268	39822401	OPC_pvalue_1e-2_peak_420683	41	.	3.30115	4.15062	1.54738	54
chr17	39844763	39845897	OPC_pvalue_1e-2_peak_420691a	63	.	4.87092	6.39016	3.45530	254
chr17	39844763	39845897	OPC_pvalue_1e-2_peak_420691b	126	.	7.95058	12.61306	8.93518	427
chr17	39844763	39845897	OPC_pvalue_1e-2_peak_420691c	113	.	7.33900	11.30038	7.77784	849
chr17	39844763	39845897	OPC_pvalue_1e-2_peak_420691d	53	.	4.28108	5.32278	2.54536	1011
chr17	39862781	39863124	OPC_pvalue_1e-2_peak_420702	54	.	4.10172	5.45601	2.64960	202
chr17	39866863	39867300	OPC_pvalue_1e-2_peak_420703	51	.	3.98248	5.13441	2.38779	398
chr17	39874477	39874832	OPC_pvalue_1e-2_peak_420705	46	.	3.44649	4.61288	1.94289	46
chr17	39890150	39890484	OPC_pvalue_1e-2_peak_420713	69	.	5.12821	6.90473	3.90316	263
chr17	39890713	39891080	OPC_pvalue_1e-2_peak_420714	81	.	5.82963	8.18180	5.02180	276
chr17	39933563	39934039	OPC_pvalue_1e-2_peak_420732	53	.	3.62911	5.37785	2.59234	273
chr17	39942996	39943420	OPC_pvalue_1e-2_peak_420736	74	.	5.38752	7.48318	4.40387	87
chr17	39967933	39968124	OPC_pvalue_1e-2_peak_420746	68	.	4.92207	6.89603	3.89635	67
chr17	39968980	39969352	OPC_pvalue_1e-2_peak_420747	55	.	4.12643	5.52700	2.70016	57
chr17	39992155	39992695	OPC_pvalue_1e-2_peak_420758	70	.	4.53638	7.06887	4.04675	470
chr17	40021170	40021908	OPC_pvalue_1e-2_peak_420765	87	.	5.84746	8.71442	5.49167	529
chr17	40074411	40074779	OPC_pvalue_1e-2_peak_420783	49	.	3.89196	4.90993	2.19596	235
chr17	40075234	40075608	OPC_pvalue_1e-2_peak_420784	105	.	7.00553	10.58141	7.14234	88
chr17	40086571	40087014	OPC_pvalue_1e-2_peak_420788	84	.	5.37249	8.49611	5.29933	304
chr17	40111896	40112321	OPC_pvalue_1e-2_peak_420798	51	.	3.58166	5.15094	2.39886	143
chr17	40118589	40118941	OPC_pvalue_1e-2_peak_420799	95	.	6.55480	9.56030	6.23883	282
chr17	40119165	40119258	OPC_pvalue_1e-2_peak_420800	46	.	3.89560	4.66210	1.98561	51
chr17	40119491	40120074	OPC_pvalue_1e-2_peak_420801	57	.	4.50219	5.70347	2.85621	48
chr17	40127241	40127481	OPC_pvalue_1e-2_peak_420803	78	.	5.54324	7.86473	4.74198	65
chr17	40144811	40144929	OPC_pvalue_1e-2_peak_420811	54	.	3.64644	5.46748	2.64960	59
chr17	40161214	40161563	OPC_pvalue_1e-2_peak_420815	71	.	4.55805	7.18127	4.13949	202
chr17	40168596	40168669	OPC_pvalue_1e-2_peak_420817	39	.	3.22347	3.93622	1.36164	50
chr17	40169173	40169814	OPC_pvalue_1e-2_peak_420818	80	.	5.60808	8.03297	4.88976	393
chr17	40264765	40264987	OPC_pvalue_1e-2_peak_420853	44	.	3.40368	4.46677	1.81782	35
chr17	40274365	40274547	OPC_pvalue_1e-2_peak_420854	46	.	3.46831	4.69117	2.00931	151
chr17	40294366	40294812	OPC_pvalue_1e-2_peak_420868	52	.	3.60523	5.26053	2.48938	114
chr17	40307019	40307281	OPC_pvalue_1e-2_peak_420873	90	.	5.95643	9.06419	5.79918	65
chr17	40346286	40346661	OPC_pvalue_1e-2_peak_420895	48	.	3.51278	4.85998	2.15175	56
chr17	40352875	40353073	OPC_pvalue_1e-2_peak_420898	89	.	5.46966	8.97384	5.71861	59
chr17	40363788	40364244	OPC_pvalue_1e-2_peak_420907	86	.	5.40784	8.66157	5.44491	215
chr17	40428230	40428678	OPC_pvalue_1e-2_peak_420922	53	.	4.05318	5.32112	2.54458	223
chr17	40428904	40429483	OPC_pvalue_1e-2_peak_420923	38	.	3.20461	3.88688	1.31935	513
chr17	40464364	40464560	OPC_pvalue_1e-2_peak_420943	50	.	3.55840	5.04815	2.31268	147
chr17	40539907	40540907	OPC_pvalue_1e-2_peak_420963a	110	.	7.32601	11.08074	7.58253	640
chr17	40539907	40540907	OPC_pvalue_1e-2_peak_420963b	82	.	5.86081	8.24779	5.07949	803
chr17	40575222	40575347	OPC_pvalue_1e-2_peak_420979	71	.	4.55805	7.18127	4.13949	59
chr17	40610668	40611018	OPC_pvalue_1e-2_peak_420991	63	.	4.36300	6.31016	3.38422	150
chr17	40671478	40671588	OPC_pvalue_1e-2_peak_421012	52	.	3.60523	5.26053	2.48938	58
chr17	40672091	40672519	OPC_pvalue_1e-2_peak_421013	69	.	4.50653	6.92169	3.91678	357
chr17	40679418	40679528	OPC_pvalue_1e-2_peak_421017	54	.	3.64644	5.46748	2.64960	46
chr17	40687958	40688389	OPC_pvalue_1e-2_peak_421021	65	.	4.41930	6.53368	3.57936	53
chr17	40706813	40707198	OPC_pvalue_1e-2_peak_421033	60	.	4.28119	6.01457	3.12728	107
chr17	40719130	40719203	OPC_pvalue_1e-2_peak_421035	46	.	3.44649	4.61288	1.94289	48
chr17	40729796	40729957	OPC_pvalue_1e-2_peak_421037	62	.	4.33539	6.20685	3.29469	67
chr17	40730597	40730734	OPC_pvalue_1e-2_peak_421038	47	.	3.49040	4.77340	2.07854	68
chr17	40761024	40761791	OPC_pvalue_1e-2_peak_421046	68	.	4.89277	6.81329	3.82203	218
chr17	40828788	40829329	OPC_pvalue_1e-2_peak_421073	49	.	4.02928	4.90220	2.19093	283
chr17	40834440	40835090	OPC_pvalue_1e-2_peak_421075	49	.	3.89196	4.90993	2.19596	213
chr17	40896457	40897139	OPC_pvalue_1e-2_peak_421087	54	.	3.64644	5.46748	2.64960	319
chr17	40925338	40925563	OPC_pvalue_1e-2_peak_421093	54	.	3.64644	5.46748	2.64960	161
chr17	41116098	41116514	OPC_pvalue_1e-2_peak_421145	54	.	3.64644	5.46748	2.64960	238
chr17	41132371	41132632	OPC_pvalue_1e-2_peak_421152	54	.	3.64644	5.46748	2.64960	55
chr17	41150101	41150743	OPC_pvalue_1e-2_peak_421158a	108	.	6.84990	10.86987	7.39686	177
chr17	41150101	41150743	OPC_pvalue_1e-2_peak_421158b	91	.	5.99366	9.19080	5.91007	356
chr17	41176541	41176729	OPC_pvalue_1e-2_peak_421166	49	.	3.91420	4.96371	2.24042	86
chr17	41188229	41188623	OPC_pvalue_1e-2_peak_421170	108	.	6.84990	10.86987	7.39686	248
chr17	41322125	41323382	OPC_pvalue_1e-2_peak_421199	76	.	5.44874	7.62969	4.53436	995
chr17	41381714	41382064	OPC_pvalue_1e-2_peak_421214	67	.	4.47708	6.78418	3.79772	175
chr17	41392545	41393021	OPC_pvalue_1e-2_peak_421222	51	.	3.58166	5.15094	2.39886	181
chr17	41400130	41401226	OPC_pvalue_1e-2_peak_421226	64	.	4.39097	6.41891	3.48027	248
chr17	41438066	41439313	OPC_pvalue_1e-2_peak_421234	67	.	5.07393	6.79101	3.80304	438
chr17	41445777	41447073	OPC_pvalue_1e-2_peak_421236	59	.	4.56656	5.99310	3.10982	920
chr17	41465536	41466632	OPC_pvalue_1e-2_peak_421244a	118	.	7.72797	11.87522	8.28503	605
chr17	41465536	41466632	OPC_pvalue_1e-2_peak_421244b	104	.	7.02543	10.45915	7.03433	685
chr17	41561098	41561467	OPC_pvalue_1e-2_peak_421257	119	.	7.51817	11.98455	8.38124	61
chr17	41623754	41624097	OPC_pvalue_1e-2_peak_421271	70	.	4.53638	7.06887	4.04675	194
chr17	41797961	41798335	OPC_pvalue_1e-2_peak_421320	54	.	3.64644	5.46748	2.64960	183
chr17	41856147	41856493	OPC_pvalue_1e-2_peak_421339	54	.	3.64644	5.46748	2.64960	189
chr17	41923749	41923947	OPC_pvalue_1e-2_peak_421356	71	.	4.55805	7.18127	4.13949	87
chr17	41978034	41978218	OPC_pvalue_1e-2_peak_421369	71	.	4.55805	7.18127	4.13949	51
chr17	41983962	41984178	OPC_pvalue_1e-2_peak_421371	49	.	3.91420	4.96371	2.24042	57
chr17	41984541	41985248	OPC_pvalue_1e-2_peak_421372	63	.	4.72404	6.36848	3.43648	233
chr17	41985616	41985806	OPC_pvalue_1e-2_peak_421373	49	.	3.91420	4.96371	2.24042	62
chr17	42092283	42092485	OPC_pvalue_1e-2_peak_421397	54	.	3.64644	5.46748	2.64960	52
chr17	42147926	42148408	OPC_pvalue_1e-2_peak_421410	67	.	4.86381	6.73327	3.75415	50
chr17	42172829	42173534	OPC_pvalue_1e-2_peak_421422	66	.	4.44800	6.65517	3.68496	293
chr17	42188500	42188926	OPC_pvalue_1e-2_peak_421431	93	.	6.03136	9.32317	6.02841	144
chr17	42200794	42201306	OPC_pvalue_1e-2_peak_421434	67	.	4.86381	6.73327	3.75415	398
chr17	42263935	42264444	OPC_pvalue_1e-2_peak_421462	86	.	5.81202	8.60663	5.39538	196
chr17	42277098	42277900	OPC_pvalue_1e-2_peak_421465	55	.	4.34909	5.52219	2.69871	511
chr17	42287774	42288082	OPC_pvalue_1e-2_peak_421471	54	.	3.64644	5.46748	2.64960	179
chr17	42295954	42296250	OPC_pvalue_1e-2_peak_421472	52	.	4.24320	5.25918	2.48938	242
chr17	42297199	42297528	OPC_pvalue_1e-2_peak_421473	62	.	4.80683	6.28208	3.36238	65
chr17	42298405	42298515	OPC_pvalue_1e-2_peak_421474	62	.	4.80683	6.28208	3.36238	50
chr17	42385142	42386293	OPC_pvalue_1e-2_peak_421485a	52	.	4.19375	5.21198	2.45168	253
chr17	42385142	42386293	OPC_pvalue_1e-2_peak_421485b	52	.	4.19375	5.21198	2.45168	671
chr17	42385142	42386293	OPC_pvalue_1e-2_peak_421485c	76	.	5.59167	7.69798	4.59423	770
chr17	42404034	42404387	OPC_pvalue_1e-2_peak_421492	43	.	3.38266	4.39837	1.75911	55
chr17	42422290	42422780	OPC_pvalue_1e-2_peak_421504	78	.	5.54324	7.86473	4.74198	173
chr17	42428077	42428553	OPC_pvalue_1e-2_peak_421506	54	.	3.64644	5.46748	2.64960	257
chr17	42440850	42441432	OPC_pvalue_1e-2_peak_421515	52	.	3.60523	5.26053	2.48938	226
chr17	42580567	42581160	OPC_pvalue_1e-2_peak_421542	53	.	3.62911	5.37785	2.59234	409
chr17	42852942	42853314	OPC_pvalue_1e-2_peak_421608	64	.	4.39097	6.41891	3.48027	176
chr17	42993826	42994638	OPC_pvalue_1e-2_peak_421660	81	.	5.79878	8.11714	4.96539	502
chr17	43019278	43020048	OPC_pvalue_1e-2_peak_421670	50	.	3.55840	5.04815	2.31268	56
chr17	43024982	43025292	OPC_pvalue_1e-2_peak_421671	75	.	5.13743	7.56943	4.48092	245
chr17	43034704	43035392	OPC_pvalue_1e-2_peak_421672	88	.	6.22708	8.89558	5.65104	612
chr17	43045637	43046042	OPC_pvalue_1e-2_peak_421673a	104	.	6.94444	10.40266	6.98300	75
chr17	43045637	43046042	OPC_pvalue_1e-2_peak_421673b	104	.	6.94444	10.40266	6.98300	203
chr17	43096561	43096818	OPC_pvalue_1e-2_peak_421681	62	.	4.33539	6.20685	3.29469	197
chr17	43138454	43138766	OPC_pvalue_1e-2_peak_421698	93	.	6.03136	9.32317	6.02841	50
chr17	43163496	43164038	OPC_pvalue_1e-2_peak_421705	71	.	4.55805	7.18127	4.13949	457
chr17	43170294	43170987	OPC_pvalue_1e-2_peak_421708	93	.	6.33513	9.34982	6.05115	265
chr17	43210012	43210136	OPC_pvalue_1e-2_peak_421722	52	.	4.02933	5.25693	2.48938	45
chr17	43212799	43213061	OPC_pvalue_1e-2_peak_421723	51	.	3.98248	5.13441	2.38779	140
chr17	43225132	43225258	OPC_pvalue_1e-2_peak_421725	48	.	4.00962	4.86629	2.15713	68
chr17	43225581	43226272	OPC_pvalue_1e-2_peak_421726	72	.	5.34616	7.22996	4.18168	148
chr17	43226688	43226764	OPC_pvalue_1e-2_peak_421727	61	.	4.77099	6.19286	3.28372	42
chr17	43238880	43239472	OPC_pvalue_1e-2_peak_421728a	61	.	4.61787	6.11180	3.21014	124
chr17	43238880	43239472	OPC_pvalue_1e-2_peak_421728b	74	.	5.38752	7.48318	4.40387	376
chr17	43249815	43250359	OPC_pvalue_1e-2_peak_421731	88	.	5.44366	8.83864	5.59862	254
chr17	43275303	43275404	OPC_pvalue_1e-2_peak_421741	54	.	3.64644	5.46748	2.64960	50
chr17	43394036	43394723	OPC_pvalue_1e-2_peak_421787a	74	.	5.47983	7.48129	4.40380	185
chr17	43394036	43394723	OPC_pvalue_1e-2_peak_421787b	101	.	6.88421	10.18100	6.78832	471
chr17	43394036	43394723	OPC_pvalue_1e-2_peak_421787c	87	.	6.16481	8.77517	5.54465	618
chr17	43565188	43565321	OPC_pvalue_1e-2_peak_421828	67	.	4.47708	6.78418	3.79772	68
chr17	43568049	43568269	OPC_pvalue_1e-2_peak_421831	50	.	3.55840	5.04815	2.31268	171
chr17	43661684	43662583	OPC_pvalue_1e-2_peak_421837	93	.	6.33513	9.34982	6.05115	490
chr17	43724092	43724439	OPC_pvalue_1e-2_peak_421849	64	.	4.39097	6.41891	3.48027	97
chr17	43926219	43926687	OPC_pvalue_1e-2_peak_421926	71	.	5.01211	7.16245	4.12730	203
chr17	43971592	43972004	OPC_pvalue_1e-2_peak_421942a	73	.	5.39884	7.32807	4.26985	77
chr17	43971592	43972004	OPC_pvalue_1e-2_peak_421942b	141	.	8.77311	14.11108	10.25688	197
chr17	43971592	43972004	OPC_pvalue_1e-2_peak_421942c	73	.	5.39884	7.32807	4.26985	354
chr17	43972193	43972282	OPC_pvalue_1e-2_peak_421943	49	.	4.04913	4.93869	2.22289	40
chr17	44079048	44079490	OPC_pvalue_1e-2_peak_421980	43	.	3.36191	4.33276	1.70267	384
chr17	44081484	44081725	OPC_pvalue_1e-2_peak_421981	73	.	5.07400	7.35758	4.29404	127
chr17	44270015	44271584	OPC_pvalue_1e-2_peak_422060a	42	.	3.65319	4.24821	1.63267	897
chr17	44270015	44271584	OPC_pvalue_1e-2_peak_422060b	74	.	5.43150	7.45768	4.38421	1016
chr17	44270015	44271584	OPC_pvalue_1e-2_peak_422060c	52	.	4.22450	5.22796	2.46645	1203
chr17	44270015	44271584	OPC_pvalue_1e-2_peak_422060d	137	.	8.44900	13.76043	9.95052	1464
chr17	44302438	44302521	OPC_pvalue_1e-2_peak_422071	46	.	3.44649	4.61288	1.94289	38
chr17	44302767	44303097	OPC_pvalue_1e-2_peak_422072a	93	.	6.03136	9.32317	6.02841	50
chr17	44302767	44303097	OPC_pvalue_1e-2_peak_422072b	110	.	6.89299	11.02150	7.53079	143
chr17	44343713	44344747	OPC_pvalue_1e-2_peak_422078	129	.	8.23477	12.94781	9.23209	687
chr17	44810097	44810519	OPC_pvalue_1e-2_peak_422103	71	.	4.55805	7.18127	4.13949	372
chr17	44848545	44848796	OPC_pvalue_1e-2_peak_422123	74	.	5.10551	7.46124	4.38563	69
chr17	44849170	44849511	OPC_pvalue_1e-2_peak_422124	44	.	3.40368	4.46677	1.81782	66
chr17	45018260	45018461	OPC_pvalue_1e-2_peak_422175	59	.	4.25459	5.92478	3.04940	44
chr17	45021489	45021632	OPC_pvalue_1e-2_peak_422176	58	.	4.22833	5.83877	2.97359	42
chr17	45056542	45056928	OPC_pvalue_1e-2_peak_422184	71	.	4.55805	7.18127	4.13949	333
chr17	45144673	45145110	OPC_pvalue_1e-2_peak_422198	71	.	4.55805	7.18127	4.13949	201
chr17	45150210	45150545	OPC_pvalue_1e-2_peak_422201	54	.	3.64644	5.46748	2.64960	62
chr17	45177584	45177854	OPC_pvalue_1e-2_peak_422207	113	.	7.29572	11.33472	7.80872	168
chr17	45266441	45267008	OPC_pvalue_1e-2_peak_422239	56	.	4.15144	5.60057	2.76517	240
chr17	45400931	45401722	OPC_pvalue_1e-2_peak_422278	71	.	4.55805	7.18127	4.13949	384
chr17	45608350	45608645	OPC_pvalue_1e-2_peak_422321	80	.	5.26917	8.05644	4.90944	227
chr17	45609255	45609573	OPC_pvalue_1e-2_peak_422323	48	.	3.51278	4.85998	2.15175	272
chr17	45726782	45727388	OPC_pvalue_1e-2_peak_422349	99	.	6.78196	9.98440	6.61251	290
chr17	45727705	45728280	OPC_pvalue_1e-2_peak_422350	49	.	4.06918	4.97578	2.25110	325
chr17	45771487	45771564	OPC_pvalue_1e-2_peak_422362	43	.	3.36191	4.33276	1.70267	36
chr17	45771943	45772036	OPC_pvalue_1e-2_peak_422363	56	.	4.17676	5.67691	2.83122	46
chr17	45772973	45773069	OPC_pvalue_1e-2_peak_422364	40	.	3.26184	4.03980	1.45162	69
chr17	45784752	45785082	OPC_pvalue_1e-2_peak_422366	49	.	3.91420	4.96371	2.24042	28
chr17	45867452	45867668	OPC_pvalue_1e-2_peak_422390	52	.	3.60523	5.26053	2.48938	146
chr17	45899205	45899497	OPC_pvalue_1e-2_peak_422406	59	.	4.25459	5.92478	3.04940	76
chr17	45908599	45909044	OPC_pvalue_1e-2_peak_422407	76	.	5.16974	7.68256	4.58104	313
chr17	45918264	45918871	OPC_pvalue_1e-2_peak_422408	62	.	4.33539	6.20685	3.29469	44
chr17	45973222	45974012	OPC_pvalue_1e-2_peak_422430a	80	.	5.78853	8.07883	4.93010	131
chr17	45973222	45974012	OPC_pvalue_1e-2_peak_422430b	106	.	7.07486	10.63612	7.19074	224
chr17	45982543	45983000	OPC_pvalue_1e-2_peak_422432	69	.	4.50653	6.92169	3.91678	263
chr17	46018660	46019241	OPC_pvalue_1e-2_peak_422445	78	.	5.20246	7.80107	4.68470	259
chr17	46048098	46048579	OPC_pvalue_1e-2_peak_422460a	168	.	10.06192	16.86198	12.66500	250
chr17	46048098	46048579	OPC_pvalue_1e-2_peak_422460b	135	.	8.51393	13.59808	9.80650	305
chr17	46100723	46100968	OPC_pvalue_1e-2_peak_422485	49	.	3.91420	4.96371	2.24042	198
chr17	46102493	46102795	OPC_pvalue_1e-2_peak_422486	77	.	5.47988	7.70589	4.60047	91
chr17	46125128	46126122	OPC_pvalue_1e-2_peak_422492a	64	.	4.91780	6.47559	3.52968	136
chr17	46125128	46126122	OPC_pvalue_1e-2_peak_422492b	90	.	6.32289	9.08417	5.81441	435
chr17	46178315	46179009	OPC_pvalue_1e-2_peak_422510	80	.	5.60808	8.03297	4.88976	222
chr17	46184769	46185274	OPC_pvalue_1e-2_peak_422511	63	.	4.36300	6.31016	3.38422	73
chr17	46200557	46200932	OPC_pvalue_1e-2_peak_422518	71	.	4.55805	7.18127	4.13949	149
chr17	46662895	46663070	OPC_pvalue_1e-2_peak_422591	54	.	3.64644	5.46748	2.64960	119
chr17	46749172	46749334	OPC_pvalue_1e-2_peak_422624	54	.	3.64644	5.46748	2.64960	89
chr17	46868378	46868713	OPC_pvalue_1e-2_peak_422659	54	.	3.64644	5.46748	2.64960	219
chr17	46908321	46908863	OPC_pvalue_1e-2_peak_422675	111	.	6.93662	11.18031	7.67189	65
chr17	46969535	46970297	OPC_pvalue_1e-2_peak_422691a	57	.	4.46728	5.77213	2.91541	259
chr17	46969535	46970297	OPC_pvalue_1e-2_peak_422691b	98	.	6.70092	9.87487	6.51565	502
chr17	46985401	46986104	OPC_pvalue_1e-2_peak_422693	81	.	5.64107	8.12096	4.96731	322
chr17	46986558	46986631	OPC_pvalue_1e-2_peak_422694	39	.	3.22347	3.93622	1.36164	53
chr17	47021607	47022637	OPC_pvalue_1e-2_peak_422705	80	.	5.26917	8.05644	4.90944	462
chr17	47269446	47270528	OPC_pvalue_1e-2_peak_422756a	50	.	4.13052	5.09083	2.34922	76
chr17	47269446	47270528	OPC_pvalue_1e-2_peak_422756b	88	.	6.19579	8.83487	5.59602	483
chr17	47308098	47308354	OPC_pvalue_1e-2_peak_422768	80	.	5.26917	8.05644	4.90944	190
chr17	47439204	47440026	OPC_pvalue_1e-2_peak_422810	62	.	4.67035	6.23671	3.32121	478
chr17	47472284	47472642	OPC_pvalue_1e-2_peak_422824	53	.	3.62911	5.37785	2.59234	296
chr17	47479149	47480047	OPC_pvalue_1e-2_peak_422826	109	.	7.28704	10.99761	7.50937	295
chr17	47492316	47492518	OPC_pvalue_1e-2_peak_422830	141	.	8.50919	14.19355	10.33074	120
chr17	47572576	47572872	OPC_pvalue_1e-2_peak_422853	54	.	3.64644	5.46748	2.64960	117
chr17	47591805	47591900	OPC_pvalue_1e-2_peak_422861	54	.	3.64644	5.46748	2.64960	46
chr17	47651566	47652112	OPC_pvalue_1e-2_peak_422880	86	.	6.05510	8.67509	5.45681	221
chr17	47754736	47755675	OPC_pvalue_1e-2_peak_422911	76	.	5.44874	7.62969	4.53436	736
chr17	47785138	47785809	OPC_pvalue_1e-2_peak_422919	71	.	5.01211	7.16245	4.12730	535
chr17	47841460	47841836	OPC_pvalue_1e-2_peak_422928	158	.	9.55794	15.89400	11.82113	183
chr17	47865759	47866941	OPC_pvalue_1e-2_peak_422931a	52	.	4.23699	5.29645	2.52287	184
chr17	47865759	47866941	OPC_pvalue_1e-2_peak_422931b	65	.	4.94315	6.52570	3.57409	767
chr17	47929035	47929401	OPC_pvalue_1e-2_peak_422960	53	.	3.62911	5.37785	2.59234	271
chr17	48075737	48075843	OPC_pvalue_1e-2_peak_422999	54	.	3.64644	5.46748	2.64960	52
chr17	48116909	48117208	OPC_pvalue_1e-2_peak_423008	54	.	3.64644	5.46748	2.64960	62
chr17	48171802	48172812	OPC_pvalue_1e-2_peak_423021	65	.	4.80692	6.58071	3.61925	778
chr17	48207175	48207368	OPC_pvalue_1e-2_peak_423033	45	.	3.42495	4.53818	1.87757	62
chr17	48207843	48207916	OPC_pvalue_1e-2_peak_423034	45	.	3.42495	4.53818	1.87757	33
chr17	48225752	48225842	OPC_pvalue_1e-2_peak_423039	49	.	4.08068	4.99105	2.26542	52
chr17	48228220	48228650	OPC_pvalue_1e-2_peak_423042	78	.	5.65575	7.84397	4.72350	233
chr17	48238701	48239067	OPC_pvalue_1e-2_peak_423043a	94	.	6.37196	9.44488	6.13686	253
chr17	48238701	48239067	OPC_pvalue_1e-2_peak_423043b	109	.	7.16846	10.99299	7.50606	305
chr17	48255759	48256026	OPC_pvalue_1e-2_peak_423050	38	.	3.20461	3.88688	1.31935	222
chr17	48258631	48258778	OPC_pvalue_1e-2_peak_423051	51	.	4.00577	5.19473	2.43686	44
chr17	48277650	48278310	OPC_pvalue_1e-2_peak_423061	71	.	4.55805	7.18127	4.13949	444
chr17	48347699	48348166	OPC_pvalue_1e-2_peak_423077	46	.	3.46831	4.69117	2.00931	421
chr17	48350507	48350580	OPC_pvalue_1e-2_peak_423079	46	.	3.46831	4.69117	2.00931	35
chr17	48422968	48423576	OPC_pvalue_1e-2_peak_423099	53	.	3.62911	5.37785	2.59234	494
chr17	48432011	48432131	OPC_pvalue_1e-2_peak_423106	54	.	3.64644	5.46748	2.64960	69
chr17	48441082	48441440	OPC_pvalue_1e-2_peak_423110	78	.	5.20246	7.80107	4.68470	200
chr17	48474886	48475656	OPC_pvalue_1e-2_peak_423124	48	.	3.51278	4.85998	2.15175	70
chr17	48544859	48545140	OPC_pvalue_1e-2_peak_423154	58	.	4.58836	5.85683	2.98978	59
chr17	48555822	48556440	OPC_pvalue_1e-2_peak_423156	101	.	6.81199	10.12414	6.73656	425
chr17	48619201	48619969	OPC_pvalue_1e-2_peak_423184	54	.	4.32620	5.47526	2.65570	441
chr17	48624201	48624676	OPC_pvalue_1e-2_peak_423185	89	.	6.15716	8.91201	5.66515	347
chr17	48634085	48634477	OPC_pvalue_1e-2_peak_423186	45	.	3.84098	4.56661	1.90442	175
chr17	48637760	48638175	OPC_pvalue_1e-2_peak_423187a	62	.	4.80683	6.28208	3.36238	178
chr17	48637760	48638175	OPC_pvalue_1e-2_peak_423187b	61	.	4.74440	6.17777	3.27057	301
chr17	48681938	48682298	OPC_pvalue_1e-2_peak_423207	73	.	5.07400	7.35758	4.29404	69
chr17	48716432	48717159	OPC_pvalue_1e-2_peak_423228	52	.	3.60523	5.26053	2.48938	525
chr17	48736011	48736224	OPC_pvalue_1e-2_peak_423237	71	.	4.55805	7.18127	4.13949	153
chr17	48768061	48768426	OPC_pvalue_1e-2_peak_423248	138	.	8.40477	13.85168	10.03146	160
chr17	48784622	48785593	OPC_pvalue_1e-2_peak_423252a	56	.	4.39560	5.61900	2.78166	483
chr17	48784622	48785593	OPC_pvalue_1e-2_peak_423252b	97	.	6.62886	9.71767	6.37853	691
chr17	48796716	48797370	OPC_pvalue_1e-2_peak_423253a	103	.	6.88811	10.30028	6.89334	210
chr17	48796716	48797370	OPC_pvalue_1e-2_peak_423253b	88	.	6.12276	8.83110	5.59345	513
chr17	48897947	48898613	OPC_pvalue_1e-2_peak_423300	97	.	6.14736	9.76055	6.41540	353
chr17	48929242	48929889	OPC_pvalue_1e-2_peak_423318	54	.	3.64644	5.46748	2.64960	250
chr17	48940664	48940770	OPC_pvalue_1e-2_peak_423321	62	.	4.58169	6.29609	3.37502	57
chr17	48943496	48944477	OPC_pvalue_1e-2_peak_423322a	82	.	5.46150	8.22063	5.05557	243
chr17	48943496	48944477	OPC_pvalue_1e-2_peak_423322b	125	.	7.28200	12.55831	8.88902	437
chr17	48943496	48944477	OPC_pvalue_1e-2_peak_423322c	82	.	5.47970	8.24959	5.08106	721
chr17	48943496	48944477	OPC_pvalue_1e-2_peak_423322d	53	.	4.10978	5.34260	2.56313	937
chr17	48997110	48997504	OPC_pvalue_1e-2_peak_423348	83	.	5.70823	8.30550	5.13107	130
chr17	49008397	49009113	OPC_pvalue_1e-2_peak_423350	86	.	6.05510	8.67509	5.45681	268
chr17	49025796	49025929	OPC_pvalue_1e-2_peak_423355	40	.	3.28138	4.09424	1.49910	64
chr17	49027864	49027946	OPC_pvalue_1e-2_peak_423356	75	.	5.13743	7.56943	4.48092	39
chr17	49112731	49113539	OPC_pvalue_1e-2_peak_423411	63	.	4.36300	6.31016	3.38422	313
chr17	49123993	49124406	OPC_pvalue_1e-2_peak_423413	78	.	5.54324	7.86473	4.74198	265
chr17	49134549	49134724	OPC_pvalue_1e-2_peak_423416	54	.	3.64644	5.46748	2.64960	122
chr17	49197473	49198543	OPC_pvalue_1e-2_peak_423439a	100	.	6.75759	10.07453	6.69398	747
chr17	49197473	49198543	OPC_pvalue_1e-2_peak_423439b	113	.	7.37191	11.35771	7.82566	971
chr17	49230428	49231493	OPC_pvalue_1e-2_peak_423454	227	.	12.51400	22.72176	17.69902	337
chr17	49243282	49243374	OPC_pvalue_1e-2_peak_423457	46	.	3.46831	4.69117	2.00931	69
chr17	49243759	49244109	OPC_pvalue_1e-2_peak_423458	61	.	4.30812	6.10846	3.20946	298
chr17	49337247	49338569	OPC_pvalue_1e-2_peak_423496a	97	.	6.65026	9.73652	6.39416	234
chr17	49337247	49338569	OPC_pvalue_1e-2_peak_423496b	71	.	5.32021	7.18204	4.13949	582
chr17	49423521	49424281	OPC_pvalue_1e-2_peak_423537	167	.	9.78533	16.73447	12.55382	524
chr17	49429231	49429502	OPC_pvalue_1e-2_peak_423538	49	.	3.89196	4.90993	2.19596	235
chr17	49440229	49440918	OPC_pvalue_1e-2_peak_423541	80	.	5.60808	8.03297	4.88976	562
chr17	49449112	49449693	OPC_pvalue_1e-2_peak_423543a	85	.	5.95628	8.50903	5.30922	97
chr17	49449112	49449693	OPC_pvalue_1e-2_peak_423543b	191	.	10.76813	19.19442	14.68470	184
chr17	49456442	49456579	OPC_pvalue_1e-2_peak_423545	53	.	3.62911	5.37785	2.59234	67
chr17	49507357	49507841	OPC_pvalue_1e-2_peak_423590	50	.	3.55840	5.04815	2.31268	361
chr17	49586789	49587071	OPC_pvalue_1e-2_peak_423634	53	.	4.05318	5.32112	2.54458	47
chr17	49588419	49588492	OPC_pvalue_1e-2_peak_423635	39	.	3.22347	3.93622	1.36164	34
chr17	49667254	49668006	OPC_pvalue_1e-2_peak_423687	60	.	4.59207	6.05171	3.16007	351
chr17	49672257	49672528	OPC_pvalue_1e-2_peak_423690	45	.	3.74308	4.56981	1.90614	218
chr17	49689096	49689406	OPC_pvalue_1e-2_peak_423698	54	.	4.10172	5.45601	2.64960	37
chr17	49695248	49695828	OPC_pvalue_1e-2_peak_423700a	67	.	5.09749	6.78128	3.79751	109
chr17	49695248	49695828	OPC_pvalue_1e-2_peak_423700b	105	.	7.00905	10.51782	7.08536	249
chr17	49725239	49725312	OPC_pvalue_1e-2_peak_423713	41	.	3.30115	4.15062	1.54738	34
chr17	49731205	49731626	OPC_pvalue_1e-2_peak_423714	61	.	4.64396	6.17345	3.26686	217
chr17	49804159	49804526	OPC_pvalue_1e-2_peak_423771	50	.	3.55840	5.04815	2.31268	304
chr17	49810653	49810913	OPC_pvalue_1e-2_peak_423772	56	.	4.15144	5.60057	2.76517	54
chr17	49834569	49834675	OPC_pvalue_1e-2_peak_423780	50	.	3.95946	5.07586	2.33627	54
chr17	49838503	49838581	OPC_pvalue_1e-2_peak_423781	43	.	3.64352	4.35885	1.72610	35
chr17	49841742	49842153	OPC_pvalue_1e-2_peak_423782	40	.	3.26184	4.03980	1.45162	187
chr17	49843538	49843644	OPC_pvalue_1e-2_peak_423783	56	.	4.17676	5.67691	2.83122	49
chr17	49917818	49918850	OPC_pvalue_1e-2_peak_423844	50	.	3.55840	5.04815	2.31268	470
chr17	49991037	49991405	OPC_pvalue_1e-2_peak_423887	46	.	3.46831	4.69117	2.00931	72
chr17	50235611	50236201	OPC_pvalue_1e-2_peak_424055	56	.	4.31096	5.65412	2.81438	504
chr17	50460898	50461267	OPC_pvalue_1e-2_peak_424142	54	.	3.64644	5.46748	2.64960	298
chr17	50469008	50469363	OPC_pvalue_1e-2_peak_424148	71	.	4.55805	7.18127	4.13949	59
chr17	50496292	50497194	OPC_pvalue_1e-2_peak_424156	53	.	3.62911	5.37785	2.59234	277
chr17	50614669	50615341	OPC_pvalue_1e-2_peak_424199	69	.	4.50653	6.92169	3.91678	273
chr17	50624520	50624749	OPC_pvalue_1e-2_peak_424203	70	.	4.53638	7.06887	4.04675	83
chr17	51368559	51368948	OPC_pvalue_1e-2_peak_424400	54	.	3.64644	5.46748	2.64960	69
chr17	51431324	51431871	OPC_pvalue_1e-2_peak_424418	70	.	4.53638	7.06887	4.04675	72
chr17	52968282	52969106	OPC_pvalue_1e-2_peak_424833	66	.	4.44800	6.65517	3.68496	456
chr17	52978019	52978451	OPC_pvalue_1e-2_peak_424836	168	.	10.09446	16.87072	12.67306	114
chr17	52980776	52981100	OPC_pvalue_1e-2_peak_424837	66	.	4.99465	6.62877	3.66355	70
chr17	52997645	52998183	OPC_pvalue_1e-2_peak_424849	70	.	4.53638	7.06887	4.04675	476
chr17	53045703	53046485	OPC_pvalue_1e-2_peak_424873a	86	.	6.07369	8.60186	5.39211	202
chr17	53045703	53046485	OPC_pvalue_1e-2_peak_424873b	112	.	7.42340	11.28112	7.76059	392
chr17	53118314	53118446	OPC_pvalue_1e-2_peak_424906	54	.	3.64644	5.46748	2.64960	55
chr17	53315507	53316124	OPC_pvalue_1e-2_peak_424985a	122	.	7.86576	12.24287	8.61064	266
chr17	53315507	53316124	OPC_pvalue_1e-2_peak_424985b	136	.	8.52124	13.63745	9.84123	434
chr17	53315507	53316124	OPC_pvalue_1e-2_peak_424985c	108	.	7.21028	10.88283	7.40815	544
chr17	53342174	53342536	OPC_pvalue_1e-2_peak_424992a	59	.	4.49977	5.94842	3.06935	69
chr17	53342174	53342536	OPC_pvalue_1e-2_peak_424992b	80	.	5.51987	8.02960	4.88898	183
chr17	53343020	53343452	OPC_pvalue_1e-2_peak_424993	41	.	3.52556	4.11864	1.52103	48
chr17	53346793	53346898	OPC_pvalue_1e-2_peak_424994	39	.	3.35149	3.99993	1.41753	66
chr17	53350364	53351528	OPC_pvalue_1e-2_peak_424995a	106	.	6.93642	10.61251	7.16881	705
chr17	53350364	53351528	OPC_pvalue_1e-2_peak_424995b	119	.	7.57841	11.97314	8.37079	1002
chr17	53362805	53363041	OPC_pvalue_1e-2_peak_424996	90	.	6.22713	9.08015	5.81172	107
chr17	53373122	53373578	OPC_pvalue_1e-2_peak_424998	52	.	3.60523	5.26053	2.48938	396
chr17	53498966	53499653	OPC_pvalue_1e-2_peak_425072a	47	.	3.94633	4.77444	2.07914	211
chr17	53498966	53499653	OPC_pvalue_1e-2_peak_425072b	209	.	11.27523	20.93333	16.17202	451
chr17	53605043	53605259	OPC_pvalue_1e-2_peak_425116	57	.	4.20239	5.75623	2.90178	93
chr17	53721788	53722045	OPC_pvalue_1e-2_peak_425186	75	.	5.13743	7.56943	4.48092	58
chr17	53745477	53746240	OPC_pvalue_1e-2_peak_425202a	62	.	4.78583	6.24690	3.32911	258
chr17	53745477	53746240	OPC_pvalue_1e-2_peak_425202b	110	.	7.17875	11.02373	7.53167	386
chr17	53745477	53746240	OPC_pvalue_1e-2_peak_425202c	110	.	7.17875	11.02373	7.53167	512
chr17	53776452	53776684	OPC_pvalue_1e-2_peak_425217	47	.	3.49040	4.77340	2.07854	61
chr17	53776871	53777069	OPC_pvalue_1e-2_peak_425218	64	.	4.39097	6.41891	3.48027	151
chr17	53790086	53790245	OPC_pvalue_1e-2_peak_425229	50	.	3.55840	5.04815	2.31268	64
chr17	53800111	53800325	OPC_pvalue_1e-2_peak_425233	41	.	3.58938	4.14312	1.54336	43
chr17	53802741	53803067	OPC_pvalue_1e-2_peak_425235	85	.	5.95628	8.50903	5.30922	208
chr17	53808098	53808542	OPC_pvalue_1e-2_peak_425236	53	.	4.23146	5.35009	2.57027	357
chr17	53811071	53811475	OPC_pvalue_1e-2_peak_425240	80	.	5.70809	8.09415	4.94462	354
chr17	53811770	53811880	OPC_pvalue_1e-2_peak_425241	58	.	4.56647	5.88525	3.01519	60
chr17	53828151	53829009	OPC_pvalue_1e-2_peak_425246a	180	.	10.48768	18.00478	13.65780	209
chr17	53828151	53829009	OPC_pvalue_1e-2_peak_425246b	69	.	5.21887	6.99745	3.98380	599
chr17	53835889	53836016	OPC_pvalue_1e-2_peak_425249	48	.	3.51278	4.85998	2.15175	68
chr17	53852310	53852969	OPC_pvalue_1e-2_peak_425259	63	.	4.36300	6.31016	3.38422	179
chr17	53872188	53872534	OPC_pvalue_1e-2_peak_425266	89	.	5.91966	8.94285	5.69227	192
chr17	53908233	53908356	OPC_pvalue_1e-2_peak_425287	60	.	4.28119	6.01457	3.12728	62
chr17	53922584	53922970	OPC_pvalue_1e-2_peak_425291	121	.	7.56430	12.12922	8.50968	315
chr17	53980465	53981052	OPC_pvalue_1e-2_peak_425310	71	.	4.55805	7.18127	4.13949	271
chr17	54207135	54207744	OPC_pvalue_1e-2_peak_425383	70	.	5.18365	7.02331	4.00671	354
chr17	54207935	54208304	OPC_pvalue_1e-2_peak_425384	57	.	4.44313	5.71997	2.87041	254
chr17	54230133	54230390	OPC_pvalue_1e-2_peak_425390	39	.	3.24254	3.98716	1.40647	191
chr17	54230622	54231111	OPC_pvalue_1e-2_peak_425391	66	.	4.83520	6.65579	3.68496	162
chr17	54253102	54253560	OPC_pvalue_1e-2_peak_425400	75	.	5.41796	7.55548	4.46895	71
chr17	54256832	54257060	OPC_pvalue_1e-2_peak_425401	40	.	3.28138	4.09424	1.49910	165
chr17	54366802	54366924	OPC_pvalue_1e-2_peak_425446	54	.	3.64644	5.46748	2.64960	70
chr17	54444979	54445122	OPC_pvalue_1e-2_peak_425476	54	.	3.64644	5.46748	2.64960	81
chr17	54598518	54599455	OPC_pvalue_1e-2_peak_425533a	83	.	5.92417	8.38401	5.19908	407
chr17	54598518	54599455	OPC_pvalue_1e-2_peak_425533b	112	.	7.40521	11.25228	7.73457	537
chr17	54659792	54659919	OPC_pvalue_1e-2_peak_425557	69	.	4.50653	6.92169	3.91678	56
chr17	54669999	54671724	OPC_pvalue_1e-2_peak_425560a	73	.	4.90717	7.33749	4.27891	48
chr17	54669999	54671724	OPC_pvalue_1e-2_peak_425560b	82	.	5.31610	8.29521	5.12352	156
chr17	54669999	54671724	OPC_pvalue_1e-2_peak_425560c	63	.	4.48485	6.39269	3.45763	664
chr17	54669999	54671724	OPC_pvalue_1e-2_peak_425560d	73	.	4.89257	7.31414	4.25753	1016
chr17	54669999	54671724	OPC_pvalue_1e-2_peak_425560e	82	.	5.30028	8.26969	5.09966	1275
chr17	54669999	54671724	OPC_pvalue_1e-2_peak_425560f	92	.	5.70799	9.25691	5.97019	1531
chr17	54731227	54731551	OPC_pvalue_1e-2_peak_425587	52	.	3.60523	5.26053	2.48938	67
chr17	54857382	54857937	OPC_pvalue_1e-2_peak_425658	98	.	6.52369	9.85529	6.50003	410
chr17	54885889	54886170	OPC_pvalue_1e-2_peak_425666	54	.	3.64644	5.46748	2.64960	237
chr17	54911149	54911904	OPC_pvalue_1e-2_peak_425679a	71	.	5.13084	7.16038	4.12730	87
chr17	54911149	54911904	OPC_pvalue_1e-2_peak_425679b	218	.	11.24572	21.87460	16.97807	288
chr17	54990873	54991902	OPC_pvalue_1e-2_peak_425717a	78	.	5.64932	7.81219	4.69403	577
chr17	54990873	54991902	OPC_pvalue_1e-2_peak_425717b	119	.	7.76781	11.95541	8.35724	722
chr17	55038071	55038556	OPC_pvalue_1e-2_peak_425730	85	.	5.77701	8.50271	5.30432	414
chr17	55054882	55055757	OPC_pvalue_1e-2_peak_425735a	115	.	7.52729	11.52394	7.97479	552
chr17	55054882	55055757	OPC_pvalue_1e-2_peak_425735b	100	.	6.77456	10.03915	6.66288	681
chr17	55122933	55123329	OPC_pvalue_1e-2_peak_425761	54	.	3.64644	5.46748	2.64960	344
chr17	55156890	55156975	OPC_pvalue_1e-2_peak_425773	54	.	3.64644	5.46748	2.64960	42
chr17	55162172	55163143	OPC_pvalue_1e-2_peak_425774a	110	.	7.21024	11.07778	7.58064	275
chr17	55162172	55163143	OPC_pvalue_1e-2_peak_425774b	110	.	7.21024	11.07778	7.58064	448
chr17	55175141	55175494	OPC_pvalue_1e-2_peak_425777	54	.	3.64644	5.46748	2.64960	171
chr17	55333200	55334378	OPC_pvalue_1e-2_peak_425842a	52	.	4.21526	5.25383	2.48938	609
chr17	55333200	55334378	OPC_pvalue_1e-2_peak_425842b	77	.	5.62035	7.75457	4.64466	802
chr17	55335740	55336090	OPC_pvalue_1e-2_peak_425843	40	.	3.51272	4.09787	1.50151	297
chr17	55480423	55480955	OPC_pvalue_1e-2_peak_425919	59	.	4.54133	5.93590	3.05871	215
chr17	55483685	55484356	OPC_pvalue_1e-2_peak_425920	44	.	3.70261	4.48264	1.83086	324
chr17	55493102	55493619	OPC_pvalue_1e-2_peak_425922	86	.	5.81202	8.60663	5.39538	57
chr17	55517914	55518121	OPC_pvalue_1e-2_peak_425933	39	.	3.22347	3.93622	1.36164	48
chr17	55520477	55520887	OPC_pvalue_1e-2_peak_425934	48	.	3.86997	4.85757	2.15175	34
chr17	55525260	55525505	OPC_pvalue_1e-2_peak_425935	38	.	3.20461	3.88688	1.31935	39
chr17	55526023	55526104	OPC_pvalue_1e-2_peak_425936	45	.	3.42495	4.53818	1.87757	11
chr17	55532263	55533235	OPC_pvalue_1e-2_peak_425937a	72	.	5.37237	7.27863	4.22399	374
chr17	55532263	55533235	OPC_pvalue_1e-2_peak_425937b	85	.	6.04392	8.54592	5.34240	683
chr17	55564016	55564089	OPC_pvalue_1e-2_peak_425961	42	.	3.34141	4.26972	1.64996	32
chr17	55603886	55604015	OPC_pvalue_1e-2_peak_425978	63	.	4.69704	6.30170	3.37843	67
chr17	55628190	55628626	OPC_pvalue_1e-2_peak_425992	58	.	4.51637	5.88004	3.01072	371
chr17	55639489	55639970	OPC_pvalue_1e-2_peak_425996	79	.	5.73806	7.99162	4.85328	307
chr17	55648477	55648807	OPC_pvalue_1e-2_peak_425997	63	.	4.36300	6.31016	3.38422	65
chr17	55663265	55663602	OPC_pvalue_1e-2_peak_426008	71	.	4.55805	7.18127	4.13949	58
chr17	55682199	55682644	OPC_pvalue_1e-2_peak_426018	39	.	3.24254	3.98716	1.40647	38
chr17	55682862	55683032	OPC_pvalue_1e-2_peak_426019	68	.	4.89277	6.81329	3.82203	127
chr17	55686853	55687022	OPC_pvalue_1e-2_peak_426020	41	.	3.30115	4.15062	1.54738	35
chr17	55740015	55740661	OPC_pvalue_1e-2_peak_426047a	55	.	4.41919	5.55854	2.72978	60
chr17	55740015	55740661	OPC_pvalue_1e-2_peak_426047b	145	.	8.87930	14.52058	10.61812	579
chr17	55749134	55749460	OPC_pvalue_1e-2_peak_426048	59	.	4.25459	5.92478	3.04940	226
chr17	55859456	55860002	OPC_pvalue_1e-2_peak_426090	54	.	3.64644	5.46748	2.64960	260
chr17	55910572	55910857	OPC_pvalue_1e-2_peak_426113	53	.	3.62911	5.37785	2.59234	135
chr17	55927252	55927921	OPC_pvalue_1e-2_peak_426118	61	.	4.64396	6.17345	3.26686	70
chr17	55940448	55940738	OPC_pvalue_1e-2_peak_426125	49	.	3.53544	4.95138	2.23073	63
chr17	55952376	55952956	OPC_pvalue_1e-2_peak_426129	58	.	4.22833	5.83877	2.97359	55
chr17	55969915	55970960	OPC_pvalue_1e-2_peak_426137	51	.	4.00577	5.19473	2.43686	240
chr17	55976272	55976843	OPC_pvalue_1e-2_peak_426138a	70	.	5.18365	7.02331	4.00671	64
chr17	55976272	55976843	OPC_pvalue_1e-2_peak_426138b	70	.	5.18365	7.02331	4.00671	271
chr17	55984173	55984789	OPC_pvalue_1e-2_peak_426140	82	.	5.87122	8.22773	5.06125	311
chr17	55989490	55989882	OPC_pvalue_1e-2_peak_426141	55	.	4.34909	5.52219	2.69871	257
chr17	55998579	55998680	OPC_pvalue_1e-2_peak_426144	48	.	3.51278	4.85998	2.15175	45
chr17	56004836	56004909	OPC_pvalue_1e-2_peak_426148	46	.	3.46831	4.69117	2.00931	41
chr17	56012933	56013255	OPC_pvalue_1e-2_peak_426152	82	.	5.89932	8.27880	5.10759	76
chr17	56013603	56013794	OPC_pvalue_1e-2_peak_426153	80	.	5.76148	8.03057	4.88921	59
chr17	56019266	56019616	OPC_pvalue_1e-2_peak_426154	38	.	3.20461	3.88688	1.31935	53
chr17	56024389	56024550	OPC_pvalue_1e-2_peak_426155	45	.	3.42495	4.53818	1.87757	46
chr17	56032476	56033059	OPC_pvalue_1e-2_peak_426157	105	.	7.00553	10.58141	7.14234	313
chr17	56064322	56064395	OPC_pvalue_1e-2_peak_426170	49	.	4.06918	4.97578	2.25110	42
chr17	56064966	56066023	OPC_pvalue_1e-2_peak_426171	99	.	6.74855	9.92096	6.55814	936
chr17	56072934	56073048	OPC_pvalue_1e-2_peak_426175	54	.	3.64644	5.46748	2.64960	54
chr17	56083789	56084303	OPC_pvalue_1e-2_peak_426178	56	.	4.41924	5.66894	2.82669	246
chr17	56084543	56085390	OPC_pvalue_1e-2_peak_426179	68	.	5.10093	6.84728	3.85230	618
chr17	56160251	56160929	OPC_pvalue_1e-2_peak_426194	122	.	7.93136	12.29140	8.65426	490
chr17	56161225	56161312	OPC_pvalue_1e-2_peak_426195	41	.	3.54912	4.16884	1.56333	42
chr17	56296263	56297007	OPC_pvalue_1e-2_peak_426230	139	.	8.66074	13.96182	10.12755	413
chr17	56326528	56327108	OPC_pvalue_1e-2_peak_426240	71	.	4.55805	7.18127	4.13949	418
chr17	56401846	56402036	OPC_pvalue_1e-2_peak_426284	67	.	5.04723	6.73586	3.75540	133
chr17	56405661	56406503	OPC_pvalue_1e-2_peak_426287	41	.	3.54912	4.16884	1.56333	492
chr17	56421512	56421947	OPC_pvalue_1e-2_peak_426291	83	.	5.70823	8.30550	5.13107	379
chr17	56429395	56430120	OPC_pvalue_1e-2_peak_426292	74	.	5.10551	7.46124	4.38563	183
chr17	56438111	56438225	OPC_pvalue_1e-2_peak_426293	54	.	3.64644	5.46748	2.64960	64
chr17	56495046	56495286	OPC_pvalue_1e-2_peak_426308	71	.	4.55805	7.18127	4.13949	72
chr17	56595099	56596258	OPC_pvalue_1e-2_peak_426339a	94	.	6.01657	9.41965	6.11524	299
chr17	56595099	56596258	OPC_pvalue_1e-2_peak_426339b	105	.	6.47938	10.50362	7.07376	422
chr17	56595099	56596258	OPC_pvalue_1e-2_peak_426339c	127	.	7.40501	12.75860	9.06394	614
chr17	56595099	56596258	OPC_pvalue_1e-2_peak_426339d	45	.	3.71506	4.55192	1.89051	1026
chr17	56609190	56609601	OPC_pvalue_1e-2_peak_426341a	73	.	5.32765	7.34391	4.28306	113
chr17	56609190	56609601	OPC_pvalue_1e-2_peak_426341b	73	.	5.32765	7.34391	4.28306	237
chr17	56610934	56611259	OPC_pvalue_1e-2_peak_426343	46	.	3.78444	4.66110	1.98534	288
chr17	56709005	56709633	OPC_pvalue_1e-2_peak_426390	83	.	5.70823	8.30550	5.13107	240
chr17	56736382	56736979	OPC_pvalue_1e-2_peak_426397a	77	.	5.51138	7.78420	4.67127	187
chr17	56736382	56736979	OPC_pvalue_1e-2_peak_426397b	77	.	5.51138	7.78420	4.67127	327
chr17	56769450	56770314	OPC_pvalue_1e-2_peak_426408	83	.	5.33760	8.34085	5.16053	682
chr17	56832963	56833340	OPC_pvalue_1e-2_peak_426425	64	.	4.75135	6.43718	3.49450	316
chr17	56833675	56834090	OPC_pvalue_1e-2_peak_426426	51	.	3.98248	5.13441	2.38779	111
chr17	57183483	57184490	OPC_pvalue_1e-2_peak_426509	54	.	4.30354	5.42925	2.63587	657
chr17	57232114	57233123	OPC_pvalue_1e-2_peak_426523a	75	.	5.50425	7.58169	4.49137	47
chr17	57232114	57233123	OPC_pvalue_1e-2_peak_426523b	87	.	6.11583	8.78147	5.54974	537
chr17	57232114	57233123	OPC_pvalue_1e-2_peak_426523c	75	.	5.50425	7.58169	4.49137	631
chr17	57232114	57233123	OPC_pvalue_1e-2_peak_426523d	53	.	4.28108	5.32278	2.54536	822
chr17	57286989	57287596	OPC_pvalue_1e-2_peak_426539	50	.	3.55840	5.04815	2.31268	199
chr17	57297739	57298666	OPC_pvalue_1e-2_peak_426541a	92	.	6.42169	9.28323	5.99222	205
chr17	57297739	57298666	OPC_pvalue_1e-2_peak_426541b	136	.	8.60709	13.68959	9.88920	812
chr17	57311595	57312274	OPC_pvalue_1e-2_peak_426546	66	.	4.44800	6.65517	3.68496	67
chr17	57408848	57409443	OPC_pvalue_1e-2_peak_426583a	161	.	9.73574	16.13715	12.03602	86
chr17	57408848	57409443	OPC_pvalue_1e-2_peak_426583b	103	.	6.95410	10.31766	6.90883	249
chr17	57432984	57433845	OPC_pvalue_1e-2_peak_426585	93	.	6.33513	9.34982	6.05115	349
chr17	57642610	57643425	OPC_pvalue_1e-2_peak_426644	47	.	3.49040	4.77340	2.07854	346
chr17	57696265	57697372	OPC_pvalue_1e-2_peak_426659	86	.	6.07369	8.60186	5.39211	513
chr17	57784604	57785152	OPC_pvalue_1e-2_peak_426677a	101	.	6.81199	10.12414	6.73656	206
chr17	57784604	57785152	OPC_pvalue_1e-2_peak_426677b	163	.	9.83954	16.33563	12.20937	343
chr17	57969936	57970705	OPC_pvalue_1e-2_peak_426751	89	.	6.15716	8.91201	5.66515	602
chr17	58041560	58042367	OPC_pvalue_1e-2_peak_426774	63	.	4.69704	6.30170	3.37843	654
chr17	58114319	58114689	OPC_pvalue_1e-2_peak_426785	54	.	3.64644	5.46748	2.64960	309
chr17	58155730	58156532	OPC_pvalue_1e-2_peak_426797	65	.	4.77897	6.50788	3.55823	750
chr17	58212821	58213280	OPC_pvalue_1e-2_peak_426806	73	.	5.07400	7.35758	4.29404	291
chr17	58217330	58217403	OPC_pvalue_1e-2_peak_426807	44	.	3.40368	4.46677	1.81782	33
chr17	58469017	58470006	OPC_pvalue_1e-2_peak_426894a	73	.	5.38406	7.37745	4.31252	501
chr17	58469017	58470006	OPC_pvalue_1e-2_peak_426894b	136	.	8.37521	13.63270	9.83816	619
chr17	58469017	58470006	OPC_pvalue_1e-2_peak_426894c	62	.	4.76502	6.21214	3.29927	861
chr17	58498783	58499259	OPC_pvalue_1e-2_peak_426903	54	.	3.64644	5.46748	2.64960	57
chr17	58519672	58520221	OPC_pvalue_1e-2_peak_426914	52	.	3.60523	5.26053	2.48938	305
chr17	58603096	58603783	OPC_pvalue_1e-2_peak_426941a	69	.	5.19413	6.95298	3.94568	82
chr17	58603096	58603783	OPC_pvalue_1e-2_peak_426941b	57	.	4.54486	5.77904	2.92119	234
chr17	58603096	58603783	OPC_pvalue_1e-2_peak_426941c	107	.	7.14193	10.75773	7.29799	330
chr17	58603096	58603783	OPC_pvalue_1e-2_peak_426941d	134	.	8.44046	13.48863	9.71147	547
chr17	58676995	58677914	OPC_pvalue_1e-2_peak_426968a	58	.	4.54752	5.85447	2.98826	119
chr17	58676995	58677914	OPC_pvalue_1e-2_peak_426968b	129	.	7.95816	12.92266	9.21060	529
chr17	58723259	58724036	OPC_pvalue_1e-2_peak_426983	63	.	4.36300	6.31016	3.38422	208
chr17	58754713	58755487	OPC_pvalue_1e-2_peak_426997a	165	.	9.65600	16.50783	12.35815	89
chr17	58754713	58755487	OPC_pvalue_1e-2_peak_426997b	124	.	7.88022	12.49061	8.82819	387
chr17	58754713	58755487	OPC_pvalue_1e-2_peak_426997c	138	.	8.48639	13.82541	10.00743	487
chr17	59234631	59235256	OPC_pvalue_1e-2_peak_427109	100	.	6.22720	10.09315	6.71011	285
chr17	59256814	59257015	OPC_pvalue_1e-2_peak_427116	54	.	3.64644	5.46748	2.64960	79
chr17	59286470	59286716	OPC_pvalue_1e-2_peak_427122	58	.	4.51637	5.88004	3.01072	206
chr17	59286941	59287565	OPC_pvalue_1e-2_peak_427123a	72	.	5.26910	7.21123	4.16560	116
chr17	59286941	59287565	OPC_pvalue_1e-2_peak_427123b	162	.	9.78547	16.21169	12.10161	228
chr17	59313164	59313497	OPC_pvalue_1e-2_peak_427131	71	.	4.55805	7.18127	4.13949	280
chr17	59389545	59390046	OPC_pvalue_1e-2_peak_427152	62	.	4.33539	6.20685	3.29469	297
chr17	59446550	59446779	OPC_pvalue_1e-2_peak_427177	54	.	3.64644	5.46748	2.64960	170
chr17	59477819	59477892	OPC_pvalue_1e-2_peak_427195	40	.	3.28138	4.09424	1.49910	30
chr17	59489753	59490089	OPC_pvalue_1e-2_peak_427200	56	.	4.41924	5.66894	2.82669	248
chr17	59529049	59529701	OPC_pvalue_1e-2_peak_427214	51	.	3.58166	5.15094	2.39886	546
chr17	59914444	59914848	OPC_pvalue_1e-2_peak_427317	54	.	3.64644	5.46748	2.64960	361
chr17	59940500	59941098	OPC_pvalue_1e-2_peak_427323	71	.	5.01211	7.16245	4.12730	487
chr17	60004566	60005600	OPC_pvalue_1e-2_peak_427347	70	.	5.21182	7.08455	4.05882	830
chr17	60142296	60143555	OPC_pvalue_1e-2_peak_427403a	66	.	5.05051	6.69891	3.72353	876
chr17	60142296	60143555	OPC_pvalue_1e-2_peak_427403b	103	.	6.91259	10.34621	6.93373	1155
chr17	60501135	60501413	OPC_pvalue_1e-2_peak_427498	69	.	4.50653	6.92169	3.91678	102
chr17	60531370	60531820	OPC_pvalue_1e-2_peak_427507	85	.	5.77701	8.50271	5.30432	44
chr17	60555708	60557125	OPC_pvalue_1e-2_peak_427520a	111	.	7.24200	11.13245	7.62961	49
chr17	60555708	60557125	OPC_pvalue_1e-2_peak_427520b	137	.	8.44900	13.76043	9.95052	261
chr17	60730505	60730831	OPC_pvalue_1e-2_peak_427597	51	.	4.00577	5.19473	2.43686	279
chr17	60734955	60735266	OPC_pvalue_1e-2_peak_427598	40	.	3.26184	4.03980	1.45162	59
chr17	60752411	60753131	OPC_pvalue_1e-2_peak_427605	102	.	6.84984	10.21116	6.81406	343
chr17	60781304	60781919	OPC_pvalue_1e-2_peak_427619	52	.	4.24320	5.25918	2.48938	40
chr17	60783038	60783608	OPC_pvalue_1e-2_peak_427620	62	.	4.78583	6.24690	3.32911	372
chr17	60885422	60885977	OPC_pvalue_1e-2_peak_427655	54	.	3.64644	5.46748	2.64960	259
chr17	60896836	60897074	OPC_pvalue_1e-2_peak_427659	47	.	3.82673	4.75687	2.06717	194
chr17	60898035	60898548	OPC_pvalue_1e-2_peak_427661	148	.	9.13311	14.84457	10.90506	333
chr17	60975771	60975944	OPC_pvalue_1e-2_peak_427698	54	.	3.64644	5.46748	2.64960	93
chr17	60988131	60988928	OPC_pvalue_1e-2_peak_427705	71	.	4.55805	7.18127	4.13949	622
chr17	61043042	61043882	OPC_pvalue_1e-2_peak_427714a	76	.	5.59167	7.69798	4.59423	442
chr17	61043042	61043882	OPC_pvalue_1e-2_peak_427714b	103	.	6.95410	10.31766	6.90883	680
chr17	61194016	61194662	OPC_pvalue_1e-2_peak_427774	88	.	5.44366	8.83864	5.59862	579
chr17	61514981	61515054	OPC_pvalue_1e-2_peak_427913	42	.	3.34141	4.26972	1.64996	37
chr17	61600167	61600776	OPC_pvalue_1e-2_peak_427955	64	.	4.39097	6.41891	3.48027	319
chr17	61627165	61628096	OPC_pvalue_1e-2_peak_427970a	151	.	9.22084	15.14613	11.16939	449
chr17	61627165	61628096	OPC_pvalue_1e-2_peak_427970b	109	.	7.24494	10.94675	7.46364	671
chr17	61678034	61678653	OPC_pvalue_1e-2_peak_427979	147	.	8.20449	14.71832	10.79245	196
chr17	61689370	61689898	OPC_pvalue_1e-2_peak_427987	64	.	4.39097	6.41891	3.48027	457
chr17	61699008	61699899	OPC_pvalue_1e-2_peak_427992a	210	.	11.06486	21.06245	16.28369	434
chr17	61699008	61699899	OPC_pvalue_1e-2_peak_427992b	144	.	8.43037	14.43543	10.54344	635
chr17	61699008	61699899	OPC_pvalue_1e-2_peak_427992c	131	.	7.90347	13.18304	9.43905	778
chr17	61713011	61713532	OPC_pvalue_1e-2_peak_427997	80	.	5.26917	8.05644	4.90944	451
chr17	61753260	61753583	OPC_pvalue_1e-2_peak_428014	54	.	3.64644	5.46748	2.64960	283
chr17	61762592	61762710	OPC_pvalue_1e-2_peak_428019	54	.	3.64644	5.46748	2.64960	67
chr17	61778191	61778746	OPC_pvalue_1e-2_peak_428028	43	.	3.66300	4.39923	1.75911	415
chr17	61818988	61819446	OPC_pvalue_1e-2_peak_428039	78	.	5.54324	7.86473	4.74198	253
chr17	61850946	61851962	OPC_pvalue_1e-2_peak_428049a	79	.	5.70812	7.93602	4.80386	51
chr17	61850946	61851962	OPC_pvalue_1e-2_peak_428049b	145	.	8.87930	14.52058	10.61812	152
chr17	61850946	61851962	OPC_pvalue_1e-2_peak_428049c	79	.	5.70812	7.93602	4.80386	358
chr17	61850946	61851962	OPC_pvalue_1e-2_peak_428049d	91	.	6.34236	9.17744	5.89854	550
chr17	61904483	61904983	OPC_pvalue_1e-2_peak_428064	68	.	4.92207	6.89603	3.89635	329
chr17	61919858	61920529	OPC_pvalue_1e-2_peak_428068	85	.	5.84081	8.54458	5.34198	256
chr17	61926295	61927070	OPC_pvalue_1e-2_peak_428070	53	.	3.62911	5.37785	2.59234	163
chr17	62026259	62026398	OPC_pvalue_1e-2_peak_428105	54	.	3.64644	5.46748	2.64960	72
chr17	62207212	62207844	OPC_pvalue_1e-2_peak_428160	203	.	11.41625	20.34633	15.67446	387
chr17	62222915	62224001	OPC_pvalue_1e-2_peak_428163	132	.	8.38750	13.24269	9.49162	336
chr17	62233169	62233938	OPC_pvalue_1e-2_peak_428165	59	.	4.25459	5.92478	3.04940	511
chr17	62280005	62280361	OPC_pvalue_1e-2_peak_428180	54	.	3.64644	5.46748	2.64960	255
chr17	62340263	62340920	OPC_pvalue_1e-2_peak_428210	91	.	6.26272	9.16759	5.89043	446
chr17	62481987	62482636	OPC_pvalue_1e-2_peak_428236	97	.	6.14736	9.76055	6.41540	328
chr17	62492873	62493841	OPC_pvalue_1e-2_peak_428240	67	.	4.47708	6.78418	3.79772	127
chr17	62501592	62501790	OPC_pvalue_1e-2_peak_428243	55	.	4.41919	5.55854	2.72978	53
chr17	62502306	62503315	OPC_pvalue_1e-2_peak_428244a	78	.	5.68182	7.88969	4.76356	160
chr17	62502306	62503315	OPC_pvalue_1e-2_peak_428244b	104	.	6.94444	10.40266	6.98300	254
chr17	62502306	62503315	OPC_pvalue_1e-2_peak_428244c	55	.	4.41919	5.55854	2.72978	514
chr17	62502306	62503315	OPC_pvalue_1e-2_peak_428244d	78	.	5.65575	7.84397	4.72350	678
chr17	62657949	62658656	OPC_pvalue_1e-2_peak_428297	109	.	7.16846	10.99299	7.50606	550
chr17	62735675	62735978	OPC_pvalue_1e-2_peak_428334	71	.	4.55805	7.18127	4.13949	243
chr17	62772946	62773281	OPC_pvalue_1e-2_peak_428344	47	.	3.97088	4.79614	2.09964	67
chr17	62774029	62774598	OPC_pvalue_1e-2_peak_428345	59	.	4.63269	5.93696	3.05873	36
chr17	62774807	62774913	OPC_pvalue_1e-2_peak_428346	71	.	5.29451	7.13485	4.10472	57
chr17	62833042	62833896	OPC_pvalue_1e-2_peak_428365	80	.	5.26917	8.05644	4.90944	316
chr17	62915166	62916056	OPC_pvalue_1e-2_peak_428375a	72	.	5.37237	7.27863	4.22399	62
chr17	62915166	62916056	OPC_pvalue_1e-2_peak_428375b	72	.	5.37237	7.27863	4.22399	429
chr17	62915166	62916056	OPC_pvalue_1e-2_peak_428375c	140	.	8.73011	14.02912	10.18511	532
chr17	62915166	62916056	OPC_pvalue_1e-2_peak_428375d	72	.	5.37237	7.27863	4.22399	624
chr17	62961583	62962402	OPC_pvalue_1e-2_peak_428388	54	.	3.64644	5.46748	2.64960	524
chr17	62971260	62972288	OPC_pvalue_1e-2_peak_428389a	81	.	5.79878	8.11714	4.96539	235
chr17	62971260	62972288	OPC_pvalue_1e-2_peak_428389b	123	.	7.97333	12.37950	8.73078	467
chr17	63002340	63002786	OPC_pvalue_1e-2_peak_428405	53	.	3.62911	5.37785	2.59234	61
chr17	63052023	63053268	OPC_pvalue_1e-2_peak_428430a	76	.	5.45792	7.68498	4.58284	727
chr17	63052023	63053268	OPC_pvalue_1e-2_peak_428430b	175	.	9.82425	17.58426	13.29341	879
chr17	63058790	63059251	OPC_pvalue_1e-2_peak_428431	81	.	5.30316	8.19462	5.03224	62
chr17	63075537	63075997	OPC_pvalue_1e-2_peak_428441	96	.	6.10820	9.60739	6.28033	45
chr17	63096667	63097124	OPC_pvalue_1e-2_peak_428446	68	.	4.92207	6.89603	3.89635	191
chr17	63102438	63103485	OPC_pvalue_1e-2_peak_428447	143	.	8.90472	14.36491	10.48161	328
chr17	63119000	63119843	OPC_pvalue_1e-2_peak_428450	81	.	5.64107	8.12096	4.96731	368
chr17	63133258	63133539	OPC_pvalue_1e-2_peak_428455	88	.	5.44366	8.83864	5.59862	233
chr17	63175276	63175811	OPC_pvalue_1e-2_peak_428473	62	.	4.33539	6.20685	3.29469	204
chr17	63180514	63180807	OPC_pvalue_1e-2_peak_428474	62	.	4.33539	6.20685	3.29469	36
chr17	63194846	63195220	OPC_pvalue_1e-2_peak_428483	50	.	3.55840	5.04815	2.31268	40
chr17	63240172	63240655	OPC_pvalue_1e-2_peak_428512	54	.	3.64644	5.46748	2.64960	65
chr17	63435080	63435405	OPC_pvalue_1e-2_peak_428573	45	.	3.42495	4.53818	1.87757	147
chr17	63452237	63452318	OPC_pvalue_1e-2_peak_428583	54	.	3.64644	5.46748	2.64960	39
chr17	63469062	63469327	OPC_pvalue_1e-2_peak_428593	54	.	3.64644	5.46748	2.64960	194
chr17	63494744	63495171	OPC_pvalue_1e-2_peak_428606	71	.	5.01211	7.16245	4.12730	72
chr17	63526818	63527311	OPC_pvalue_1e-2_peak_428617	65	.	4.41930	6.53368	3.57936	44
chr17	63534923	63535687	OPC_pvalue_1e-2_peak_428619	108	.	7.12702	10.88573	7.40974	314
chr17	63540170	63540261	OPC_pvalue_1e-2_peak_428620	47	.	3.49040	4.77340	2.07854	34
chr17	63556416	63556631	OPC_pvalue_1e-2_peak_428627	67	.	4.87520	6.75621	3.77420	67
chr17	63557080	63558064	OPC_pvalue_1e-2_peak_428628a	78	.	5.40116	7.84068	4.72107	415
chr17	63557080	63558064	OPC_pvalue_1e-2_peak_428628b	58	.	4.45104	5.87223	3.00456	573
chr17	63580082	63580498	OPC_pvalue_1e-2_peak_428635	67	.	4.47708	6.78418	3.79772	82
chr17	63597289	63597630	OPC_pvalue_1e-2_peak_428648	54	.	3.64644	5.46748	2.64960	209
chr17	64188142	64188711	OPC_pvalue_1e-2_peak_428758	81	.	5.30316	8.19462	5.03224	190
chr17	64251156	64251422	OPC_pvalue_1e-2_peak_428777	89	.	5.46966	8.97384	5.71861	207
chr17	64298377	64299698	OPC_pvalue_1e-2_peak_428794a	136	.	8.41195	13.69620	9.89404	365
chr17	64298377	64299698	OPC_pvalue_1e-2_peak_428794b	62	.	4.80683	6.28208	3.36238	1045
chr17	64305809	64306211	OPC_pvalue_1e-2_peak_428796	86	.	5.81202	8.60663	5.39538	246
chr17	64370267	64370984	OPC_pvalue_1e-2_peak_428823a	69	.	5.15578	6.96338	3.95426	195
chr17	64370267	64370984	OPC_pvalue_1e-2_peak_428823b	97	.	6.62886	9.71767	6.37853	435
chr17	64451092	64452090	OPC_pvalue_1e-2_peak_428858	49	.	3.53544	4.95138	2.23073	358
chr17	64514938	64515046	OPC_pvalue_1e-2_peak_428891	79	.	5.57547	7.94761	4.81307	65
chr17	64520059	64520485	OPC_pvalue_1e-2_peak_428892	72	.	5.29821	7.27678	4.22313	128
chr17	64536033	64536889	OPC_pvalue_1e-2_peak_428899a	56	.	4.46030	5.63000	2.79151	256
chr17	64536033	64536889	OPC_pvalue_1e-2_peak_428899b	118	.	7.64623	11.84323	8.25794	443
chr17	64536033	64536889	OPC_pvalue_1e-2_peak_428899c	67	.	5.09749	6.78128	3.79751	737
chr17	64554972	64555075	OPC_pvalue_1e-2_peak_428911	50	.	3.55840	5.04815	2.31268	56
chr17	64563447	64563587	OPC_pvalue_1e-2_peak_428918	54	.	3.64644	5.46748	2.64960	90
chr17	64600243	64600316	OPC_pvalue_1e-2_peak_428938	42	.	3.34141	4.26972	1.64996	45
chr17	64600625	64600908	OPC_pvalue_1e-2_peak_428939	87	.	5.84746	8.71442	5.49167	71
chr17	64650185	64650826	OPC_pvalue_1e-2_peak_428960	67	.	4.47708	6.78418	3.79772	470
chr17	64670032	64670546	OPC_pvalue_1e-2_peak_428971	63	.	4.36300	6.31016	3.38422	124
chr17	64678149	64678372	OPC_pvalue_1e-2_peak_428972	96	.	6.44693	9.64370	6.31041	70
chr17	64678559	64678768	OPC_pvalue_1e-2_peak_428973	66	.	4.83520	6.65579	3.68496	162
chr17	64684992	64685786	OPC_pvalue_1e-2_peak_428974a	160	.	9.55779	16.01682	11.92895	528
chr17	64684992	64685786	OPC_pvalue_1e-2_peak_428974b	67	.	5.09749	6.78128	3.79751	718
chr17	64716329	64716551	OPC_pvalue_1e-2_peak_428992	65	.	4.94315	6.52570	3.57409	49
chr17	64724158	64724378	OPC_pvalue_1e-2_peak_428994	82	.	5.67445	8.21174	5.04767	137
chr17	64733263	64734058	OPC_pvalue_1e-2_peak_428995	63	.	4.36300	6.31016	3.38422	553
chr17	64760134	64761140	OPC_pvalue_1e-2_peak_429004	62	.	4.33539	6.20685	3.29469	938
chr17	64773428	64774120	OPC_pvalue_1e-2_peak_429007	102	.	6.64231	10.20049	6.80491	448
chr17	64785540	64785641	OPC_pvalue_1e-2_peak_429010	49	.	3.91420	4.96371	2.24042	47
chr17	64785938	64786419	OPC_pvalue_1e-2_peak_429011	63	.	4.72404	6.36848	3.43648	217
chr17	64831111	64831399	OPC_pvalue_1e-2_peak_429028	93	.	6.03136	9.32317	6.02841	140
chr17	64881528	64881944	OPC_pvalue_1e-2_peak_429053	100	.	6.60229	10.08138	6.69958	155
chr17	64949761	64950087	OPC_pvalue_1e-2_peak_429085	69	.	4.95172	6.98166	3.96928	266
chr17	64960508	64961057	OPC_pvalue_1e-2_peak_429086a	57	.	4.51009	5.79388	2.93531	84
chr17	64960508	64961057	OPC_pvalue_1e-2_peak_429086b	68	.	5.07385	6.86345	3.86782	281
chr17	64963377	64963528	OPC_pvalue_1e-2_peak_429089	47	.	3.94633	4.77444	2.07914	83
chr17	64974493	64975032	OPC_pvalue_1e-2_peak_429091a	69	.	5.16963	6.90914	3.90686	255
chr17	64974493	64975032	OPC_pvalue_1e-2_peak_429091b	121	.	7.79120	12.10591	8.49006	396
chr17	64986086	64986485	OPC_pvalue_1e-2_peak_429093	123	.	7.97333	12.37950	8.73078	167
chr17	64991218	64991458	OPC_pvalue_1e-2_peak_429094	38	.	3.20461	3.88688	1.31935	71
chr17	65018159	65019037	OPC_pvalue_1e-2_peak_429107	150	.	9.01280	15.05117	11.08693	620
chr17	65031689	65031774	OPC_pvalue_1e-2_peak_429108	48	.	3.51278	4.85998	2.15175	40
chr17	65104497	65104808	OPC_pvalue_1e-2_peak_429146	54	.	3.64644	5.46748	2.64960	253
chr17	65214703	65214967	OPC_pvalue_1e-2_peak_429193	52	.	4.02933	5.25693	2.48938	134
chr17	65241141	65241905	OPC_pvalue_1e-2_peak_429206	63	.	4.72404	6.36848	3.43648	320
chr17	65285441	65286086	OPC_pvalue_1e-2_peak_429215a	57	.	4.46728	5.77213	2.91541	415
chr17	65285441	65286086	OPC_pvalue_1e-2_peak_429215b	159	.	9.67910	15.97206	11.89007	529
chr17	65362256	65362329	OPC_pvalue_1e-2_peak_429245	38	.	3.20461	3.88688	1.31935	30
chr17	65362538	65363055	OPC_pvalue_1e-2_peak_429246	96	.	6.44693	9.64370	6.31041	242
chr17	65373245	65374449	OPC_pvalue_1e-2_peak_429247a	77	.	5.52395	7.79221	4.67839	60
chr17	65373245	65374449	OPC_pvalue_1e-2_peak_429247b	191	.	10.49550	19.15481	14.65177	176
chr17	65374630	65375205	OPC_pvalue_1e-2_peak_429248	46	.	3.89820	4.69782	2.01458	449
chr17	65386820	65387216	OPC_pvalue_1e-2_peak_429249	60	.	4.28119	6.01457	3.12728	123
chr17	65465091	65465276	OPC_pvalue_1e-2_peak_429277	54	.	3.64644	5.46748	2.64960	116
chr17	65471686	65471813	OPC_pvalue_1e-2_peak_429279	71	.	5.26901	7.18476	4.14163	66
chr17	65474196	65475221	OPC_pvalue_1e-2_peak_429280b	48	.	3.97908	4.82686	2.12701	314
chr17	65474196	65475221	OPC_pvalue_1e-2_peak_429280c	80	.	5.68440	8.05505	4.90944	536
chr17	65474196	65475221	OPC_pvalue_1e-2_peak_429280d	69	.	5.11596	6.93224	3.92649	683
chr17	65487285	65487517	OPC_pvalue_1e-2_peak_429282	82	.	5.87122	8.22773	5.06125	52
chr17	65489006	65489156	OPC_pvalue_1e-2_peak_429283	48	.	3.99016	4.83094	2.13012	40
chr17	65489411	65489543	OPC_pvalue_1e-2_peak_429284	97	.	6.68271	9.79705	6.44693	58
chr17	65525064	65525429	OPC_pvalue_1e-2_peak_429297	55	.	4.12643	5.52700	2.70016	250
chr17	65527575	65527748	OPC_pvalue_1e-2_peak_429298	51	.	4.00577	5.19473	2.43686	66
chr17	65558301	65558503	OPC_pvalue_1e-2_peak_429314	127	.	7.75461	12.77078	9.07541	67
chr17	65601490	65601606	OPC_pvalue_1e-2_peak_429327	54	.	3.64644	5.46748	2.64960	65
chr17	65611996	65612173	OPC_pvalue_1e-2_peak_429334	40	.	3.28138	4.09424	1.49910	117
chr17	65638309	65638823	OPC_pvalue_1e-2_peak_429345	54	.	3.64644	5.46748	2.64960	208
chr17	65640422	65640516	OPC_pvalue_1e-2_peak_429346	51	.	3.58166	5.15094	2.39886	48
chr17	65646060	65646133	OPC_pvalue_1e-2_peak_429348	43	.	3.36191	4.33276	1.70267	38
chr17	65648443	65648859	OPC_pvalue_1e-2_peak_429349	43	.	3.36191	4.33276	1.70267	369
chr17	65662738	65663078	OPC_pvalue_1e-2_peak_429356	54	.	3.64644	5.46748	2.64960	208
chr17	65674248	65675241	OPC_pvalue_1e-2_peak_429359	79	.	5.57547	7.94761	4.81307	449
chr17	65685738	65685996	OPC_pvalue_1e-2_peak_429363	54	.	3.64644	5.46748	2.64960	65
chr17	65713678	65714094	OPC_pvalue_1e-2_peak_429375a	141	.	8.83848	14.18136	10.32029	152
chr17	65713678	65714094	OPC_pvalue_1e-2_peak_429375b	157	.	9.57502	15.74266	11.68970	267
chr17	65769311	65769611	OPC_pvalue_1e-2_peak_429393	54	.	3.64644	5.46748	2.64960	239
chr17	65821361	65822319	OPC_pvalue_1e-2_peak_429403	134	.	8.40065	13.41579	9.64604	182
chr17	65898646	65899139	OPC_pvalue_1e-2_peak_429433	62	.	4.33539	6.20685	3.29469	41
chr17	65989309	65990186	OPC_pvalue_1e-2_peak_429491	92	.	6.37186	9.22990	5.94450	441
chr17	66015649	66016288	OPC_pvalue_1e-2_peak_429501	219	.	12.26827	21.94739	17.04012	490
chr17	66031491	66031989	OPC_pvalue_1e-2_peak_429508a	76	.	5.56328	7.64239	4.54536	72
chr17	66031491	66031989	OPC_pvalue_1e-2_peak_429508b	146	.	9.04033	14.63156	10.71547	267
chr17	66031491	66031989	OPC_pvalue_1e-2_peak_429508c	105	.	7.06165	10.53180	7.09810	442
chr17	66050730	66051101	OPC_pvalue_1e-2_peak_429512	54	.	3.64644	5.46748	2.64960	52
chr17	66097548	66098031	OPC_pvalue_1e-2_peak_429535	113	.	7.44546	11.34084	7.81377	193
chr17	66165790	66166048	OPC_pvalue_1e-2_peak_429569	54	.	3.64644	5.46748	2.64960	52
chr17	66194028	66194101	OPC_pvalue_1e-2_peak_429583	42	.	3.32116	4.20906	1.59714	38
chr17	66195721	66195794	OPC_pvalue_1e-2_peak_429584	40	.	3.28138	4.09424	1.49910	48
chr17	66201359	66202312	OPC_pvalue_1e-2_peak_429586a	89	.	6.07634	8.92777	5.67926	220
chr17	66201359	66202312	OPC_pvalue_1e-2_peak_429586b	88	.	6.05194	8.88781	5.64445	358
chr17	66234869	66235180	OPC_pvalue_1e-2_peak_429606	50	.	3.55840	5.04815	2.31268	240
chr17	66243594	66244652	OPC_pvalue_1e-2_peak_429607a	219	.	11.60029	21.96242	17.05184	445
chr17	66243594	66244652	OPC_pvalue_1e-2_peak_429607b	178	.	9.98336	17.85149	13.52474	568
chr17	66287329	66287838	OPC_pvalue_1e-2_peak_429624	109	.	7.28704	10.99761	7.50937	344
chr17	66415719	66415963	OPC_pvalue_1e-2_peak_429683	54	.	3.64644	5.46748	2.64960	176
chr17	66453313	66454134	OPC_pvalue_1e-2_peak_429698a	108	.	7.17594	10.81983	7.35277	562
chr17	66453313	66454134	OPC_pvalue_1e-2_peak_429698b	149	.	9.08973	14.90336	10.95725	679
chr17	66459266	66459448	OPC_pvalue_1e-2_peak_429699	78	.	5.20246	7.80107	4.68470	48
chr17	66480780	66481282	OPC_pvalue_1e-2_peak_429710	81	.	5.30316	8.19462	5.03224	130
chr17	66507748	66509156	OPC_pvalue_1e-2_peak_429724a	63	.	4.59707	6.32013	3.39329	233
chr17	66507748	66509156	OPC_pvalue_1e-2_peak_429724b	127	.	7.38007	12.71801	9.03012	779
chr17	66507748	66509156	OPC_pvalue_1e-2_peak_429724c	93	.	5.99631	9.38718	6.08554	899
chr17	66507748	66509156	OPC_pvalue_1e-2_peak_429724d	73	.	5.07380	7.32244	4.26512	1121
chr17	66596553	66596657	OPC_pvalue_1e-2_peak_429758	54	.	3.64644	5.46748	2.64960	52
chr17	66768008	66768551	OPC_pvalue_1e-2_peak_429833	91	.	5.99366	9.19080	5.91007	214
chr17	66773532	66774141	OPC_pvalue_1e-2_peak_429834a	78	.	5.54324	7.86473	4.74198	44
chr17	66773532	66774141	OPC_pvalue_1e-2_peak_429834b	50	.	3.95946	5.07586	2.33627	305
chr17	66779956	66780494	OPC_pvalue_1e-2_peak_429836	159	.	9.67910	15.97206	11.89007	373
chr17	66790766	66791214	OPC_pvalue_1e-2_peak_429837	98	.	6.70092	9.87487	6.51565	327
chr17	66906460	66906920	OPC_pvalue_1e-2_peak_429914a	77	.	5.51138	7.78420	4.67127	45
chr17	66906460	66906920	OPC_pvalue_1e-2_peak_429914b	77	.	5.51138	7.78420	4.67127	372
chr17	66957472	66957641	OPC_pvalue_1e-2_peak_429940	54	.	3.64644	5.46748	2.64960	98
chr17	67180066	67180317	OPC_pvalue_1e-2_peak_430020	51	.	3.58166	5.15094	2.39886	154
chr17	67231739	67231951	OPC_pvalue_1e-2_peak_430047	91	.	5.99366	9.19080	5.91007	66
chr17	67322726	67323878	OPC_pvalue_1e-2_peak_430091a	41	.	3.58938	4.14312	1.54336	437
chr17	67322726	67323878	OPC_pvalue_1e-2_peak_430091b	110	.	7.17875	11.02373	7.53167	558
chr17	67410742	67411005	OPC_pvalue_1e-2_peak_430127	120	.	7.73994	12.02109	8.41500	74
chr17	67444038	67444798	OPC_pvalue_1e-2_peak_430142	70	.	4.98173	7.07040	4.04675	690
chr17	67457373	67457940	OPC_pvalue_1e-2_peak_430147	76	.	5.16974	7.68256	4.58104	333
chr17	67520102	67520215	OPC_pvalue_1e-2_peak_430186	62	.	4.33539	6.20685	3.29469	56
chr17	67565349	67565751	OPC_pvalue_1e-2_peak_430210	65	.	4.41930	6.53368	3.57936	71
chr17	67603385	67603626	OPC_pvalue_1e-2_peak_430228	83	.	5.92417	8.38401	5.19908	176
chr17	67605122	67605607	OPC_pvalue_1e-2_peak_430230	47	.	3.80546	4.70840	2.02337	325
chr17	67633617	67634304	OPC_pvalue_1e-2_peak_430238a	85	.	6.02183	8.59982	5.39107	227
chr17	67633617	67634304	OPC_pvalue_1e-2_peak_430238b	85	.	6.02183	8.59982	5.39107	472
chr17	67712884	67713049	OPC_pvalue_1e-2_peak_430276	94	.	6.06954	9.46183	6.15066	53
chr17	67798377	67799317	OPC_pvalue_1e-2_peak_430316	59	.	4.54133	5.93590	3.05871	887
chr17	67942274	67942394	OPC_pvalue_1e-2_peak_430376	54	.	3.64644	5.46748	2.64960	62
chr17	67957524	67958063	OPC_pvalue_1e-2_peak_430385a	110	.	7.32601	11.08074	7.58253	318
chr17	67957524	67958063	OPC_pvalue_1e-2_peak_430385b	82	.	5.86081	8.24779	5.07949	430
chr17	68063139	68064005	OPC_pvalue_1e-2_peak_430452a	46	.	3.86676	4.64802	1.97415	79
chr17	68063139	68064005	OPC_pvalue_1e-2_peak_430452b	46	.	3.85123	4.62350	1.95132	235
chr17	68063139	68064005	OPC_pvalue_1e-2_peak_430452c	100	.	6.57570	10.01344	6.63993	368
chr17	68063139	68064005	OPC_pvalue_1e-2_peak_430452d	124	.	7.67165	12.44457	8.78816	485
chr17	68069071	68069554	OPC_pvalue_1e-2_peak_430453	126	.	8.09826	12.67882	8.99416	208
chr17	68086153	68086499	OPC_pvalue_1e-2_peak_430462	59	.	4.25459	5.92478	3.04940	205
chr17	68097312	68097385	OPC_pvalue_1e-2_peak_430464	39	.	3.49773	3.99458	1.41330	59
chr17	68100933	68101389	OPC_pvalue_1e-2_peak_430465	130	.	7.81331	13.03494	9.30922	71
chr17	68126404	68126712	OPC_pvalue_1e-2_peak_430473	47	.	3.80546	4.70840	2.02337	239
chr17	68127227	68127355	OPC_pvalue_1e-2_peak_430474	47	.	3.80546	4.70840	2.02337	76
chr17	68133180	68134285	OPC_pvalue_1e-2_peak_430476	59	.	4.56656	5.99310	3.10982	668
chr17	68153475	68153559	OPC_pvalue_1e-2_peak_430488	54	.	3.64644	5.46748	2.64960	43
chr17	68164248	68164510	OPC_pvalue_1e-2_peak_430492	70	.	4.89259	7.03651	4.01954	210
chr17	68164783	68165814	OPC_pvalue_1e-2_peak_430493a	51	.	4.00302	5.17788	2.42262	101
chr17	68164783	68165814	OPC_pvalue_1e-2_peak_430493b	100	.	6.22693	10.09656	6.71305	360
chr17	68164783	68165814	OPC_pvalue_1e-2_peak_430493c	70	.	4.89259	7.03651	4.01954	566
chr17	68164783	68165814	OPC_pvalue_1e-2_peak_430493d	259	.	12.00907	25.95873	20.38713	807
chr17	68205168	68205673	OPC_pvalue_1e-2_peak_430500	54	.	3.64644	5.46748	2.64960	452
chr17	68221604	68221707	OPC_pvalue_1e-2_peak_430507	46	.	3.44649	4.61288	1.94289	63
chr17	68317032	68317339	OPC_pvalue_1e-2_peak_430547	69	.	4.50653	6.92169	3.91678	124
chr17	68605808	68606063	OPC_pvalue_1e-2_peak_430646	60	.	4.28119	6.01457	3.12728	114
chr17	68617414	68617587	OPC_pvalue_1e-2_peak_430651	44	.	3.70261	4.48264	1.83086	66
chr17	68617779	68618081	OPC_pvalue_1e-2_peak_430652	44	.	3.68270	4.44048	1.79665	163
chr17	68618441	68618804	OPC_pvalue_1e-2_peak_430653	45	.	3.72273	4.52573	1.87053	299
chr17	68632825	68633367	OPC_pvalue_1e-2_peak_430658	53	.	4.07731	5.38744	2.59775	51
chr17	68650564	68651724	OPC_pvalue_1e-2_peak_430668a	87	.	5.97989	8.77021	5.54103	62
chr17	68650564	68651724	OPC_pvalue_1e-2_peak_430668b	98	.	6.49773	9.88562	6.52577	458
chr17	68650564	68651724	OPC_pvalue_1e-2_peak_430668c	86	.	5.90953	8.65585	5.44125	1046
chr17	68657422	68657791	OPC_pvalue_1e-2_peak_430669	43	.	3.66300	4.39923	1.75911	182
chr17	68667412	68667639	OPC_pvalue_1e-2_peak_430670	52	.	4.02933	5.25693	2.48938	115
chr17	68695143	68695956	OPC_pvalue_1e-2_peak_430690	57	.	4.44313	5.71997	2.87041	654
chr17	68705088	68705161	OPC_pvalue_1e-2_peak_430692	46	.	3.44649	4.61288	1.94289	36
chr17	68705422	68705495	OPC_pvalue_1e-2_peak_430693	46	.	3.44649	4.61288	1.94289	53
chr17	68712545	68713176	OPC_pvalue_1e-2_peak_430697	49	.	3.53544	4.95138	2.23073	227
chr17	68763502	68763575	OPC_pvalue_1e-2_peak_430730	41	.	3.30115	4.15062	1.54738	42
chr17	68768162	68768499	OPC_pvalue_1e-2_peak_430731	47	.	3.49040	4.77340	2.07854	268
chr17	69558260	69558655	OPC_pvalue_1e-2_peak_431109	53	.	3.62911	5.37785	2.59234	328
chr17	69722358	69722760	OPC_pvalue_1e-2_peak_431192	46	.	3.44649	4.61288	1.94289	345
chr17	69737079	69737509	OPC_pvalue_1e-2_peak_431201	54	.	3.64644	5.46748	2.64960	316
chr17	69810148	69810394	OPC_pvalue_1e-2_peak_431250	69	.	4.50653	6.92169	3.91678	119
chr17	69824280	69824785	OPC_pvalue_1e-2_peak_431255a	116	.	6.96573	11.65537	8.09034	171
chr17	69824280	69824785	OPC_pvalue_1e-2_peak_431255b	128	.	7.45538	12.84062	9.13791	318
chr17	69824280	69824785	OPC_pvalue_1e-2_peak_431255c	54	.	4.17944	5.45028	2.64960	440
chr17	69827055	69827414	OPC_pvalue_1e-2_peak_431257a	57	.	4.35667	5.72515	2.87526	43
chr17	69827055	69827414	OPC_pvalue_1e-2_peak_431257b	120	.	7.23554	12.09292	8.47927	244
chr17	69837453	69837883	OPC_pvalue_1e-2_peak_431258	61	.	4.30812	6.10846	3.20946	399
chr17	69838083	69838156	OPC_pvalue_1e-2_peak_431259	46	.	3.44649	4.61288	1.94289	38
chr17	69874335	69874692	OPC_pvalue_1e-2_peak_431282	50	.	3.55840	5.04815	2.31268	209
chr17	69971407	69971901	OPC_pvalue_1e-2_peak_431326	57	.	4.44313	5.71997	2.87041	269
chr17	69972151	69972568	OPC_pvalue_1e-2_peak_431327a	69	.	5.15578	6.96338	3.95426	182
chr17	69972151	69972568	OPC_pvalue_1e-2_peak_431327b	83	.	5.92417	8.38401	5.19908	261
chr17	70026207	70027127	OPC_pvalue_1e-2_peak_431351	109	.	7.28704	10.99761	7.50937	565
chr17	70042592	70043596	OPC_pvalue_1e-2_peak_431357a	72	.	5.37237	7.27863	4.22399	191
chr17	70042592	70043596	OPC_pvalue_1e-2_peak_431357b	60	.	4.70083	6.06186	3.16889	307
chr17	70042592	70043596	OPC_pvalue_1e-2_peak_431357c	49	.	4.04913	4.93869	2.22289	452
chr17	70103450	70103571	OPC_pvalue_1e-2_peak_431385	54	.	3.64644	5.46748	2.64960	63
chr17	70116893	70117482	OPC_pvalue_1e-2_peak_431389	113	.	6.32841	11.38305	7.85047	206
chr17	70120184	70120257	OPC_pvalue_1e-2_peak_431392	40	.	3.39299	4.06278	1.47283	34
chr17	70131184	70131515	OPC_pvalue_1e-2_peak_431396	54	.	3.64644	5.46748	2.64960	199
chr17	70147188	70147525	OPC_pvalue_1e-2_peak_431403	89	.	5.91966	8.94285	5.69227	211
chr17	70148294	70148367	OPC_pvalue_1e-2_peak_431405	43	.	3.38266	4.39837	1.75911	31
chr17	70167994	70168067	OPC_pvalue_1e-2_peak_431415	45	.	3.42495	4.53818	1.87757	43
chr17	70179343	70179631	OPC_pvalue_1e-2_peak_431420	54	.	3.64644	5.46748	2.64960	63
chr17	70201561	70202199	OPC_pvalue_1e-2_peak_431431	84	.	5.37249	8.49611	5.29933	93
chr17	70216082	70216655	OPC_pvalue_1e-2_peak_431440	51	.	3.58166	5.15094	2.39886	304
chr17	70258029	70258375	OPC_pvalue_1e-2_peak_431464	54	.	3.64644	5.46748	2.64960	70
chr17	70338369	70339271	OPC_pvalue_1e-2_peak_431505	50	.	3.55840	5.04815	2.31268	571
chr17	70349303	70349575	OPC_pvalue_1e-2_peak_431509	45	.	3.42495	4.53818	1.87757	19
chr17	70370366	70370585	OPC_pvalue_1e-2_peak_431523	65	.	4.41930	6.53368	3.57936	72
chr17	70403557	70403871	OPC_pvalue_1e-2_peak_431545	53	.	4.07731	5.38744	2.59775	95
chr17	70419124	70419231	OPC_pvalue_1e-2_peak_431556	54	.	3.64644	5.46748	2.64960	58
chr17	70441959	70442216	OPC_pvalue_1e-2_peak_431572	96	.	6.44693	9.64370	6.31041	76
chr17	70461701	70461774	OPC_pvalue_1e-2_peak_431582	38	.	3.20461	3.88688	1.31935	55
chr17	70463117	70463190	OPC_pvalue_1e-2_peak_431583	40	.	3.26184	4.03980	1.45162	37
chr17	70464147	70464455	OPC_pvalue_1e-2_peak_431585	53	.	4.07731	5.38744	2.59775	269
chr17	70481413	70481956	OPC_pvalue_1e-2_peak_431598	53	.	3.62911	5.37785	2.59234	502
chr17	70497986	70498561	OPC_pvalue_1e-2_peak_431606	71	.	5.24031	7.14717	4.11513	201
chr17	70504030	70504103	OPC_pvalue_1e-2_peak_431608	46	.	3.46831	4.69117	2.00931	33
chr17	70511048	70511646	OPC_pvalue_1e-2_peak_431610	43	.	3.64352	4.35885	1.72610	206
chr17	70515433	70515679	OPC_pvalue_1e-2_peak_431612	55	.	4.37222	5.57009	2.73906	45
chr17	70536311	70537063	OPC_pvalue_1e-2_peak_431620	81	.	5.79878	8.11714	4.96539	258
chr17	70556975	70557487	OPC_pvalue_1e-2_peak_431629	54	.	4.32620	5.47526	2.65570	308
chr17	70572168	70572975	OPC_pvalue_1e-2_peak_431632a	40	.	3.37211	4.03116	1.44633	45
chr17	70572168	70572975	OPC_pvalue_1e-2_peak_431632b	75	.	5.05817	7.57856	4.48951	284
chr17	70572168	70572975	OPC_pvalue_1e-2_peak_431632c	85	.	5.49660	8.58577	5.37945	435
chr17	70572168	70572975	OPC_pvalue_1e-2_peak_431632d	106	.	6.34223	10.64338	7.19757	609
chr17	70575001	70575327	OPC_pvalue_1e-2_peak_431633	43	.	3.56983	4.33092	1.70267	255
chr17	70588682	70589136	OPC_pvalue_1e-2_peak_431634	101	.	6.68263	10.18961	6.79593	299
chr17	70611074	70611941	OPC_pvalue_1e-2_peak_431647a	72	.	5.16956	7.22199	4.17531	60
chr17	70611074	70611941	OPC_pvalue_1e-2_peak_431647b	153	.	8.72242	15.32624	11.32533	346
chr17	70611074	70611941	OPC_pvalue_1e-2_peak_431647c	127	.	7.66754	12.79624	9.09957	625
chr17	70614385	70614607	OPC_pvalue_1e-2_peak_431648	59	.	4.51626	5.97423	3.09439	45
chr17	70650738	70651297	OPC_pvalue_1e-2_peak_431671	63	.	4.76039	6.35926	3.42915	366
chr17	70652068	70652639	OPC_pvalue_1e-2_peak_431672a	73	.	5.24879	7.34843	4.28712	51
chr17	70652068	70652639	OPC_pvalue_1e-2_peak_431672b	130	.	7.81331	13.03494	9.30922	352
chr17	70652068	70652639	OPC_pvalue_1e-2_peak_431672c	62	.	4.68799	6.24447	3.32740	486
chr17	70662581	70662724	OPC_pvalue_1e-2_peak_431674	42	.	3.34141	4.26972	1.64996	48
chr17	70684358	70684543	OPC_pvalue_1e-2_peak_431684	61	.	4.30812	6.10846	3.20946	73
chr17	70688890	70688963	OPC_pvalue_1e-2_peak_431685	45	.	3.42495	4.53818	1.87757	37
chr17	70695475	70696075	OPC_pvalue_1e-2_peak_431688a	106	.	7.13521	10.68118	7.22945	251
chr17	70695475	70696075	OPC_pvalue_1e-2_peak_431688b	79	.	5.70817	7.93068	4.79988	372
chr17	70715554	70716315	OPC_pvalue_1e-2_peak_431693a	63	.	4.84329	6.33054	3.40200	229
chr17	70715554	70716315	OPC_pvalue_1e-2_peak_431693b	102	.	6.91898	10.24874	6.84728	366
chr17	70880251	70880564	OPC_pvalue_1e-2_peak_431750	113	.	7.29572	11.33472	7.80872	176
chr17	71086045	71086286	OPC_pvalue_1e-2_peak_431830	127	.	8.13835	12.75547	9.06242	184
chr17	71088837	71089072	OPC_pvalue_1e-2_peak_431831	111	.	7.35098	11.14430	7.63943	172
chr17	71151427	71151866	OPC_pvalue_1e-2_peak_431856	69	.	4.50653	6.92169	3.91678	225
chr17	71161103	71161476	OPC_pvalue_1e-2_peak_431859	57	.	4.20239	5.75623	2.90178	323
chr17	71188146	71188340	OPC_pvalue_1e-2_peak_431873	47	.	3.97088	4.79614	2.09964	149
chr17	71188707	71188929	OPC_pvalue_1e-2_peak_431874	71	.	5.29451	7.13485	4.10472	79
chr17	71189160	71189347	OPC_pvalue_1e-2_peak_431875	110	.	7.31529	11.07746	7.58064	109
chr17	71227977	71228916	OPC_pvalue_1e-2_peak_431892a	127	.	8.02221	12.73849	9.04884	494
chr17	71227977	71228916	OPC_pvalue_1e-2_peak_431892b	75	.	5.50425	7.58169	4.49137	874
chr17	71263686	71264128	OPC_pvalue_1e-2_peak_431912	54	.	3.64644	5.46748	2.64960	273
chr17	71289945	71290147	OPC_pvalue_1e-2_peak_431929	45	.	3.42495	4.53818	1.87757	32
chr17	71301328	71301595	OPC_pvalue_1e-2_peak_431930	48	.	3.84823	4.80658	2.10769	124
chr17	71306771	71307458	OPC_pvalue_1e-2_peak_431931	57	.	4.51009	5.79388	2.93531	624
chr17	71307716	71307892	OPC_pvalue_1e-2_peak_431932	38	.	3.42485	3.87831	1.31392	109
chr17	71308083	71308405	OPC_pvalue_1e-2_peak_431933	119	.	7.57841	11.97314	8.37079	178
chr17	71338305	71338647	OPC_pvalue_1e-2_peak_431945	42	.	3.63703	4.22146	1.60848	200
chr17	71339412	71340199	OPC_pvalue_1e-2_peak_431946a	107	.	7.02535	10.76250	7.30178	101
chr17	71339412	71340199	OPC_pvalue_1e-2_peak_431946b	60	.	4.68357	6.07701	3.18307	286
chr17	71344852	71345746	OPC_pvalue_1e-2_peak_431947a	60	.	4.64387	6.01169	3.12716	325
chr17	71344852	71345746	OPC_pvalue_1e-2_peak_431947b	119	.	7.54629	11.91876	8.32320	545
chr17	71344852	71345746	OPC_pvalue_1e-2_peak_431947c	132	.	8.12678	13.20748	9.46063	723
chr17	71365361	71365682	OPC_pvalue_1e-2_peak_431956	64	.	4.75135	6.43718	3.49450	174
chr17	71365939	71366277	OPC_pvalue_1e-2_peak_431957	65	.	4.77897	6.50788	3.55823	284
chr17	71398187	71398413	OPC_pvalue_1e-2_peak_431977	53	.	3.62911	5.37785	2.59234	70
chr17	71425706	71425883	OPC_pvalue_1e-2_peak_431994	52	.	3.60523	5.26053	2.48938	120
chr17	71451242	71451814	OPC_pvalue_1e-2_peak_432008	54	.	3.64644	5.46748	2.64960	374
chr17	71488583	71488872	OPC_pvalue_1e-2_peak_432025	57	.	4.20239	5.75623	2.90178	47
chr17	71489067	71489622	OPC_pvalue_1e-2_peak_432026	72	.	5.04286	7.25809	4.20684	483
chr17	71507214	71507350	OPC_pvalue_1e-2_peak_432033	79	.	5.23560	7.92549	4.79615	74
chr17	71530077	71530243	OPC_pvalue_1e-2_peak_432044	42	.	3.56761	4.20535	1.59687	119
chr17	71533202	71533833	OPC_pvalue_1e-2_peak_432045	54	.	4.30354	5.42925	2.63587	453
chr17	71626745	71627037	OPC_pvalue_1e-2_peak_432093	53	.	3.62911	5.37785	2.59234	199
chr17	71640900	71641686	OPC_pvalue_1e-2_peak_432103	91	.	6.34236	9.17744	5.89854	509
chr17	71715909	71716103	OPC_pvalue_1e-2_peak_432123	66	.	4.44800	6.65517	3.68496	137
chr17	72186462	72186641	OPC_pvalue_1e-2_peak_432300	54	.	3.64644	5.46748	2.64960	51
chr17	72209422	72209882	OPC_pvalue_1e-2_peak_432309	61	.	4.77099	6.19286	3.28372	282
chr17	72241306	72242032	OPC_pvalue_1e-2_peak_432322a	52	.	4.23699	5.29645	2.52287	228
chr17	72241306	72242032	OPC_pvalue_1e-2_peak_432322b	119	.	7.76781	11.95541	8.35724	417
chr17	72272538	72273163	OPC_pvalue_1e-2_peak_432334	65	.	4.80692	6.58071	3.61925	561
chr17	72281028	72281606	OPC_pvalue_1e-2_peak_432337	49	.	3.53544	4.95138	2.23073	419
chr17	72322178	72322399	OPC_pvalue_1e-2_peak_432367	48	.	3.51278	4.85998	2.15175	164
chr17	72326262	72326800	OPC_pvalue_1e-2_peak_432371	49	.	3.53544	4.95138	2.23073	475
chr17	72333319	72333800	OPC_pvalue_1e-2_peak_432372	58	.	4.51637	5.88004	3.01072	165
chr17	72334081	72334615	OPC_pvalue_1e-2_peak_432373	45	.	3.72273	4.52573	1.87053	36
chr17	72357679	72358219	OPC_pvalue_1e-2_peak_432383	56	.	4.41924	5.66894	2.82669	500
chr17	72359261	72359518	OPC_pvalue_1e-2_peak_432385	97	.	6.62886	9.71767	6.37853	188
chr17	72375693	72376067	OPC_pvalue_1e-2_peak_432395	54	.	3.64644	5.46748	2.64960	110
chr17	72389676	72389768	OPC_pvalue_1e-2_peak_432400	54	.	3.64644	5.46748	2.64960	43
chr17	72420911	72421041	OPC_pvalue_1e-2_peak_432407	89	.	5.46966	8.97384	5.71861	68
chr17	72450378	72450586	OPC_pvalue_1e-2_peak_432422	60	.	4.28119	6.01457	3.12728	21
chr17	72667413	72667579	OPC_pvalue_1e-2_peak_432476	54	.	3.64644	5.46748	2.64960	103
chr17	72744590	72744909	OPC_pvalue_1e-2_peak_432497	183	.	10.75886	18.34113	13.94876	184
chr17	72753784	72753857	OPC_pvalue_1e-2_peak_432501	45	.	3.42495	4.53818	1.87757	31
chr17	72762864	72763736	OPC_pvalue_1e-2_peak_432503	74	.	5.38752	7.48318	4.40387	570
chr17	72772299	72772948	OPC_pvalue_1e-2_peak_432506	63	.	4.36300	6.31016	3.38422	54
chr17	72806815	72807264	OPC_pvalue_1e-2_peak_432522	47	.	3.49040	4.77340	2.07854	66
chr17	72807999	72808097	OPC_pvalue_1e-2_peak_432523	47	.	3.49040	4.77340	2.07854	48
chr17	72818037	72818142	OPC_pvalue_1e-2_peak_432527	53	.	4.07731	5.38744	2.59775	52
chr17	72818329	72818413	OPC_pvalue_1e-2_peak_432528	53	.	4.07731	5.38744	2.59775	38
chr17	72819027	72819322	OPC_pvalue_1e-2_peak_432529	53	.	4.07731	5.38744	2.59775	69
chr17	72868865	72869535	OPC_pvalue_1e-2_peak_432548	117	.	7.61093	11.71563	8.14452	331
chr17	72978107	72978703	OPC_pvalue_1e-2_peak_432583	91	.	6.26272	9.16759	5.89043	450
chr17	72983439	72984102	OPC_pvalue_1e-2_peak_432584	90	.	6.22713	9.08015	5.81172	267
chr17	73008531	73009075	OPC_pvalue_1e-2_peak_432592	71	.	5.01211	7.16245	4.12730	224
chr17	73029733	73030937	OPC_pvalue_1e-2_peak_432597	104	.	7.02543	10.45915	7.03433	917
chr17	73031173	73031361	OPC_pvalue_1e-2_peak_432598	52	.	4.21526	5.25383	2.48938	61
chr17	73042853	73043400	OPC_pvalue_1e-2_peak_432600	85	.	6.02183	8.59982	5.39107	355
chr17	73109934	73110513	OPC_pvalue_1e-2_peak_432622	52	.	3.60523	5.26053	2.48938	414
chr17	73127621	73127705	OPC_pvalue_1e-2_peak_432627	61	.	4.30812	6.10846	3.20946	48
chr17	73127937	73128018	OPC_pvalue_1e-2_peak_432628	46	.	3.46831	4.69117	2.00931	66
chr17	73150283	73150892	OPC_pvalue_1e-2_peak_432632	127	.	8.01154	12.70964	9.02226	520
chr17	73178480	73179313	OPC_pvalue_1e-2_peak_432637	81	.	5.64107	8.12096	4.96731	339
chr17	73201271	73201939	OPC_pvalue_1e-2_peak_432644	54	.	3.64644	5.46748	2.64960	598
chr17	73257486	73258088	OPC_pvalue_1e-2_peak_432661	88	.	5.88334	8.82639	5.59124	313
chr17	73262882	73263589	OPC_pvalue_1e-2_peak_432662	53	.	4.25894	5.33988	2.56069	133
chr17	73267332	73267500	OPC_pvalue_1e-2_peak_432664	43	.	3.66300	4.39923	1.75911	96
chr17	73285198	73285764	OPC_pvalue_1e-2_peak_432670	95	.	6.40923	9.54279	6.22302	343
chr17	73389771	73390283	OPC_pvalue_1e-2_peak_432697	110	.	6.89299	11.02150	7.53079	261
chr17	73401487	73402087	OPC_pvalue_1e-2_peak_432700	64	.	4.39097	6.41891	3.48027	123
chr17	73452582	73453280	OPC_pvalue_1e-2_peak_432721a	171	.	10.17692	17.14569	12.91183	76
chr17	73452582	73453280	OPC_pvalue_1e-2_peak_432721b	105	.	7.00553	10.58141	7.14234	268
chr17	73464315	73464778	OPC_pvalue_1e-2_peak_432725	45	.	3.42495	4.53818	1.87757	395
chr17	73469278	73469680	OPC_pvalue_1e-2_peak_432726	53	.	4.07731	5.38744	2.59775	330
chr17	73497342	73497932	OPC_pvalue_1e-2_peak_432738a	69	.	5.15578	6.96338	3.95426	228
chr17	73497342	73497932	OPC_pvalue_1e-2_peak_432738b	97	.	6.62886	9.71767	6.37853	357
chr17	73503873	73504101	OPC_pvalue_1e-2_peak_432741	101	.	6.81199	10.12414	6.73656	86
chr17	73511600	73512395	OPC_pvalue_1e-2_peak_432743	54	.	4.32620	5.47526	2.65570	731
chr17	73553364	73553524	OPC_pvalue_1e-2_peak_432752	70	.	4.53638	7.06887	4.04675	71
chr17	73553728	73553844	OPC_pvalue_1e-2_peak_432753	53	.	3.62911	5.37785	2.59234	60
chr17	73584179	73584252	OPC_pvalue_1e-2_peak_432764	42	.	3.32116	4.20906	1.59714	42
chr17	73584490	73584563	OPC_pvalue_1e-2_peak_432765	42	.	3.32116	4.20906	1.59714	35
chr17	73585357	73585553	OPC_pvalue_1e-2_peak_432766	86	.	5.81202	8.60663	5.39538	109
chr17	73628821	73629758	OPC_pvalue_1e-2_peak_432786	89	.	6.19195	8.99500	5.73695	484
chr17	73657783	73657980	OPC_pvalue_1e-2_peak_432802	96	.	6.10820	9.60739	6.28033	54
chr17	73689639	73690132	OPC_pvalue_1e-2_peak_432818	47	.	3.80546	4.70840	2.02337	48
chr17	73744027	73744127	OPC_pvalue_1e-2_peak_432839	48	.	3.51278	4.85998	2.15175	48
chr17	73745945	73746201	OPC_pvalue_1e-2_peak_432840	58	.	4.22833	5.83877	2.97359	218
chr17	73775419	73775492	OPC_pvalue_1e-2_peak_432849	40	.	3.28138	4.09424	1.49910	69
chr17	73780758	73781441	OPC_pvalue_1e-2_peak_432851	45	.	3.74308	4.56981	1.90614	140
chr17	73791041	73791154	OPC_pvalue_1e-2_peak_432853	54	.	3.64644	5.46748	2.64960	47
chr17	73813781	73813858	OPC_pvalue_1e-2_peak_432865	54	.	3.64644	5.46748	2.64960	37
chr17	73823133	73823879	OPC_pvalue_1e-2_peak_432868	64	.	4.75135	6.43718	3.49450	420
chr17	73831375	73831615	OPC_pvalue_1e-2_peak_432870	68	.	4.92207	6.89603	3.89635	181
chr17	73834141	73834303	OPC_pvalue_1e-2_peak_432871	43	.	3.36191	4.33276	1.70267	139
chr17	73844915	73845663	OPC_pvalue_1e-2_peak_432873	41	.	3.30115	4.15062	1.54738	175
chr17	73851155	73851812	OPC_pvalue_1e-2_peak_432875	74	.	5.38752	7.48318	4.40387	325
chr17	73865817	73866228	OPC_pvalue_1e-2_peak_432879	54	.	3.64644	5.46748	2.64960	46
chr17	73874041	73874163	OPC_pvalue_1e-2_peak_432883	38	.	3.20461	3.88688	1.31935	68
chr17	73874498	73874838	OPC_pvalue_1e-2_peak_432884	65	.	4.80692	6.58071	3.61925	249
chr17	73892585	73892793	OPC_pvalue_1e-2_peak_432890	79	.	5.57547	7.94761	4.81307	129
chr17	73892992	73893166	OPC_pvalue_1e-2_peak_432891	65	.	4.77897	6.50788	3.55823	114
chr17	73900754	73901286	OPC_pvalue_1e-2_peak_432892	90	.	5.95643	9.06419	5.79918	460
chr17	73937109	73937487	OPC_pvalue_1e-2_peak_432903	71	.	4.55805	7.18127	4.13949	62
chr17	73975145	73975771	OPC_pvalue_1e-2_peak_432918	83	.	5.70823	8.30550	5.13107	155
chr17	74001444	74001656	OPC_pvalue_1e-2_peak_432933	51	.	3.58166	5.15094	2.39886	132
chr17	74068585	74068877	OPC_pvalue_1e-2_peak_432955	147	.	8.67077	14.76483	10.83320	63
chr17	74134166	74134691	OPC_pvalue_1e-2_peak_432972	102	.	6.84984	10.21116	6.81406	251
chr17	74137386	74137576	OPC_pvalue_1e-2_peak_432973	89	.	6.19195	8.99500	5.73695	63
chr17	74236630	74237154	OPC_pvalue_1e-2_peak_433005	55	.	4.12643	5.52700	2.70016	344
chr17	74261056	74261480	OPC_pvalue_1e-2_peak_433012	103	.	6.92681	10.39163	6.97351	210
chr17	74349750	74350415	OPC_pvalue_1e-2_peak_433035	113	.	6.98080	11.34701	7.81880	288
chr17	74380495	74380776	OPC_pvalue_1e-2_peak_433052	64	.	4.39097	6.41891	3.48027	164
chr17	74393968	74394357	OPC_pvalue_1e-2_peak_433058	84	.	5.37249	8.49611	5.29933	295
chr17	74396645	74396738	OPC_pvalue_1e-2_peak_433060	48	.	3.51278	4.85998	2.15175	49
chr17	74410695	74411394	OPC_pvalue_1e-2_peak_433067	54	.	3.64644	5.46748	2.64960	137
chr17	74448784	74448884	OPC_pvalue_1e-2_peak_433083	45	.	3.42495	4.53818	1.87757	35
chr17	74449179	74449415	OPC_pvalue_1e-2_peak_433084	75	.	5.13743	7.56943	4.48092	52
chr17	74476781	74477127	OPC_pvalue_1e-2_peak_433096	83	.	5.33760	8.34085	5.16053	166
chr17	74494222	74494546	OPC_pvalue_1e-2_peak_433104	52	.	3.60523	5.26053	2.48938	148
chr17	74525417	74526182	OPC_pvalue_1e-2_peak_433121	50	.	3.55840	5.04815	2.31268	139
chr17	74536777	74537209	OPC_pvalue_1e-2_peak_433125	73	.	5.07400	7.35758	4.29404	291
chr17	74553819	74554047	OPC_pvalue_1e-2_peak_433137	48	.	3.51278	4.85998	2.15175	56
chr17	74554776	74554884	OPC_pvalue_1e-2_peak_433139	48	.	3.51278	4.85998	2.15175	60
chr17	74594196	74594492	OPC_pvalue_1e-2_peak_433151	107	.	6.80735	10.72482	7.26829	151
chr17	74667787	74668074	OPC_pvalue_1e-2_peak_433175	109	.	7.16846	10.99299	7.50606	228
chr17	74680547	74680891	OPC_pvalue_1e-2_peak_433178	42	.	3.32116	4.20906	1.59714	12
chr17	74722247	74722931	OPC_pvalue_1e-2_peak_433198	109	.	7.16846	10.99299	7.50606	543
chr17	74732390	74733883	OPC_pvalue_1e-2_peak_433199a	67	.	5.09749	6.78128	3.79751	239
chr17	74732390	74733883	OPC_pvalue_1e-2_peak_433199b	56	.	4.46030	5.63000	2.79151	880
chr17	74732390	74733883	OPC_pvalue_1e-2_peak_433199c	105	.	7.04180	10.57657	7.13891	1058
chr17	74732390	74733883	OPC_pvalue_1e-2_peak_433199d	68	.	5.12131	6.82331	3.83108	1255
chr17	74864393	74865030	OPC_pvalue_1e-2_peak_433229	54	.	3.64644	5.46748	2.64960	132
chr17	74954361	74954474	OPC_pvalue_1e-2_peak_433262	54	.	3.64644	5.46748	2.64960	59
chr17	74965451	74965697	OPC_pvalue_1e-2_peak_433265	54	.	3.64644	5.46748	2.64960	70
chr17	75084499	75084996	OPC_pvalue_1e-2_peak_433292	71	.	4.55805	7.18127	4.13949	442
chr17	75136478	75137167	OPC_pvalue_1e-2_peak_433314a	77	.	5.47988	7.70589	4.60047	61
chr17	75136478	75137167	OPC_pvalue_1e-2_peak_433314b	106	.	7.04556	10.68009	7.22945	306
chr17	75277318	75277840	OPC_pvalue_1e-2_peak_433352	54	.	3.64644	5.46748	2.64960	89
chr17	75318281	75318527	OPC_pvalue_1e-2_peak_433363	59	.	4.25459	5.92478	3.04940	56
chr17	75405525	75405958	OPC_pvalue_1e-2_peak_433391	75	.	5.13743	7.56943	4.48092	274
chr17	75419657	75420311	OPC_pvalue_1e-2_peak_433394	63	.	4.36300	6.31016	3.38422	178
chr17	75432347	75432819	OPC_pvalue_1e-2_peak_433398	110	.	6.89299	11.02150	7.53079	72
chr17	75446922	75447053	OPC_pvalue_1e-2_peak_433400	38	.	3.20461	3.88688	1.31935	67
chr17	75447500	75448197	OPC_pvalue_1e-2_peak_433401	66	.	4.83520	6.65579	3.68496	126
chr17	75468059	75468667	OPC_pvalue_1e-2_peak_433406	54	.	3.64644	5.46748	2.64960	269
chr17	75524738	75525028	OPC_pvalue_1e-2_peak_433425	59	.	4.25459	5.92478	3.04940	66
chr17	75538937	75539416	OPC_pvalue_1e-2_peak_433430	71	.	4.55805	7.18127	4.13949	55
chr17	75719400	75719949	OPC_pvalue_1e-2_peak_433487	80	.	5.26917	8.05644	4.90944	281
chr17	75730164	75731142	OPC_pvalue_1e-2_peak_433490a	69	.	5.15578	6.96338	3.95426	665
chr17	75730164	75731142	OPC_pvalue_1e-2_peak_433490b	83	.	5.89232	8.31518	5.13905	914
chr17	75731590	75732052	OPC_pvalue_1e-2_peak_433491	43	.	3.64352	4.35885	1.72610	250
chr17	75775083	75775749	OPC_pvalue_1e-2_peak_433503	60	.	4.28119	6.01457	3.12728	284
chr17	75861625	75861756	OPC_pvalue_1e-2_peak_433532	54	.	3.64644	5.46748	2.64960	61
chr17	75869373	75869636	OPC_pvalue_1e-2_peak_433538	49	.	3.53544	4.95138	2.23073	64
chr17	75869822	75870162	OPC_pvalue_1e-2_peak_433539	49	.	3.53544	4.95138	2.23073	67
chr17	75880276	75880411	OPC_pvalue_1e-2_peak_433544	55	.	4.12643	5.52700	2.70016	78
chr17	75938407	75938807	OPC_pvalue_1e-2_peak_433572	74	.	5.10551	7.46124	4.38563	115
chr17	75953989	75954875	OPC_pvalue_1e-2_peak_433576	105	.	7.00905	10.51782	7.08536	620
chr17	76036830	76037513	OPC_pvalue_1e-2_peak_433599	132	.	8.20345	13.24171	9.49162	187
chr17	76123601	76124031	OPC_pvalue_1e-2_peak_433625	71	.	4.55805	7.18127	4.13949	59
chr17	76170792	76171121	OPC_pvalue_1e-2_peak_433641	71	.	4.55805	7.18127	4.13949	60
chr17	76182941	76183374	OPC_pvalue_1e-2_peak_433649	54	.	3.64644	5.46748	2.64960	70
chr17	76220245	76221291	OPC_pvalue_1e-2_peak_433659	47	.	3.49040	4.77340	2.07854	346
chr17	76233621	76233890	OPC_pvalue_1e-2_peak_433663	73	.	5.07400	7.35758	4.29404	111
chr17	76247187	76247260	OPC_pvalue_1e-2_peak_433668	46	.	3.44649	4.61288	1.94289	32
chr17	76320363	76320554	OPC_pvalue_1e-2_peak_433692	54	.	3.64644	5.46748	2.64960	125
chr17	76348647	76349669	OPC_pvalue_1e-2_peak_433708	49	.	3.53544	4.95138	2.23073	536
chr17	76454874	76455154	OPC_pvalue_1e-2_peak_433750	79	.	5.23560	7.92549	4.79615	136
chr17	76713199	76714072	OPC_pvalue_1e-2_peak_433810	66	.	4.83520	6.65579	3.68496	379
chr17	76719226	76719309	OPC_pvalue_1e-2_peak_433811	56	.	4.17676	5.67691	2.83122	36
chr17	76719625	76719869	OPC_pvalue_1e-2_peak_433812	87	.	5.84746	8.71442	5.49167	78
chr17	76729711	76729838	OPC_pvalue_1e-2_peak_433814	54	.	3.64644	5.46748	2.64960	63
chr17	76778411	76778665	OPC_pvalue_1e-2_peak_433829	103	.	6.68282	10.32403	6.91370	160
chr17	76836651	76837228	OPC_pvalue_1e-2_peak_433849	89	.	6.19195	8.99500	5.73695	239
chr17	76869644	76870407	OPC_pvalue_1e-2_peak_433862	66	.	4.44800	6.65517	3.68496	231
chr17	76879454	76880652	OPC_pvalue_1e-2_peak_433865	58	.	4.49169	5.82547	2.96322	556
chr17	76892461	76892908	OPC_pvalue_1e-2_peak_433869	69	.	4.50653	6.92169	3.91678	50
chr17	76917678	76917996	OPC_pvalue_1e-2_peak_433879	39	.	3.24254	3.98716	1.40647	52
chr17	76921054	76921856	OPC_pvalue_1e-2_peak_433880	53	.	4.05318	5.32112	2.54458	489
chr17	77030037	77030877	OPC_pvalue_1e-2_peak_433925	81	.	5.30316	8.19462	5.03224	395
chr17	77070786	77071585	OPC_pvalue_1e-2_peak_433935	66	.	4.44800	6.65517	3.68496	152
chr17	77083132	77083236	OPC_pvalue_1e-2_peak_433943	54	.	3.64644	5.46748	2.64960	45
chr17	77712390	77712738	OPC_pvalue_1e-2_peak_434077	54	.	3.64644	5.46748	2.64960	301
chr17	77770572	77770778	OPC_pvalue_1e-2_peak_434096	53	.	4.07731	5.38744	2.59775	156
chr17	77770967	77771334	OPC_pvalue_1e-2_peak_434097	68	.	4.89277	6.81329	3.82203	302
chr17	77784104	77784177	OPC_pvalue_1e-2_peak_434102	38	.	3.20461	3.88688	1.31935	32
chr17	77813011	77813571	OPC_pvalue_1e-2_peak_434117	92	.	6.38842	9.21565	5.93305	267
chr17	77907691	77907813	OPC_pvalue_1e-2_peak_434153	54	.	3.64644	5.46748	2.64960	70
chr17	77925234	77925724	OPC_pvalue_1e-2_peak_434160	68	.	5.10093	6.84728	3.85230	226
chr17	78009675	78010036	OPC_pvalue_1e-2_peak_434191	78	.	5.20246	7.80107	4.68470	149
chr17	78075045	78075604	OPC_pvalue_1e-2_peak_434214	52	.	3.60523	5.26053	2.48938	76
chr17	78120797	78121241	OPC_pvalue_1e-2_peak_434230	54	.	3.64644	5.46748	2.64960	315
chr17	78194182	78194361	OPC_pvalue_1e-2_peak_434267	54	.	3.64644	5.46748	2.64960	47
chr17	78388606	78389186	OPC_pvalue_1e-2_peak_434307	67	.	4.47708	6.78418	3.79772	365
chr17	78428512	78429237	OPC_pvalue_1e-2_peak_434316	84	.	5.74241	8.40242	5.21482	195
chr17	78518555	78518961	OPC_pvalue_1e-2_peak_434338	71	.	4.55805	7.18127	4.13949	69
chr17	78568372	78568878	OPC_pvalue_1e-2_peak_434347	66	.	4.44800	6.65517	3.68496	131
chr17	78800786	78800942	OPC_pvalue_1e-2_peak_434408	54	.	3.64644	5.46748	2.64960	97
chr17	78809977	78810307	OPC_pvalue_1e-2_peak_434413	48	.	3.51278	4.85998	2.15175	274
chr17	78942524	78943026	OPC_pvalue_1e-2_peak_434464	64	.	4.39097	6.41891	3.48027	183
chr17	78965553	78965703	OPC_pvalue_1e-2_peak_434472	53	.	3.62911	5.37785	2.59234	76
chr17	78995032	78995362	OPC_pvalue_1e-2_peak_434489	51	.	3.58166	5.15094	2.39886	60
chr17	79008631	79009053	OPC_pvalue_1e-2_peak_434495	98	.	6.70092	9.87487	6.51565	76
chr17	79075641	79075871	OPC_pvalue_1e-2_peak_434530	71	.	4.55805	7.18127	4.13949	64
chr17	79102691	79103127	OPC_pvalue_1e-2_peak_434556	66	.	4.83520	6.65579	3.68496	79
chr17	79116438	79117190	OPC_pvalue_1e-2_peak_434563	50	.	3.55840	5.04815	2.31268	370
chr17	79127472	79127594	OPC_pvalue_1e-2_peak_434571	54	.	3.64644	5.46748	2.64960	61
chr17	79139233	79139448	OPC_pvalue_1e-2_peak_434577	54	.	3.64644	5.46748	2.64960	64
chr17	79159979	79160091	OPC_pvalue_1e-2_peak_434582	54	.	3.64644	5.46748	2.64960	51
chr17	79196749	79197094	OPC_pvalue_1e-2_peak_434595	95	.	6.40923	9.54279	6.22302	116
chr17	79212865	79213381	OPC_pvalue_1e-2_peak_434601	68	.	4.92207	6.89603	3.89635	83
chr17	79319184	79320366	OPC_pvalue_1e-2_peak_434646a	59	.	4.63269	5.93696	3.05873	691
chr17	79319184	79320366	OPC_pvalue_1e-2_peak_434646b	83	.	5.95632	8.38323	5.19908	839
chr17	79358866	79359608	OPC_pvalue_1e-2_peak_434664	53	.	4.28108	5.32278	2.54536	333
chr17	79362620	79362849	OPC_pvalue_1e-2_peak_434665	39	.	3.48290	3.97081	1.39352	170
chr17	79368966	79369358	OPC_pvalue_1e-2_peak_434667	60	.	4.64387	6.01169	3.12716	260
chr17	79372311	79372394	OPC_pvalue_1e-2_peak_434668	41	.	3.58938	4.14312	1.54336	40
chr17	79373815	79374499	OPC_pvalue_1e-2_peak_434669	72	.	5.34616	7.22996	4.18168	317
chr17	79393510	79393608	OPC_pvalue_1e-2_peak_434674	54	.	3.64644	5.46748	2.64960	45
chr17	79393789	79393904	OPC_pvalue_1e-2_peak_434675	54	.	3.64644	5.46748	2.64960	63
chr17	79479781	79480106	OPC_pvalue_1e-2_peak_434717	59	.	4.56656	5.99310	3.10982	159
chr17	79490595	79491160	OPC_pvalue_1e-2_peak_434723	54	.	3.64644	5.46748	2.64960	341
chr17	79633661	79633847	OPC_pvalue_1e-2_peak_434771	129	.	7.80369	12.94976	9.23368	53
chr17	79648773	79648942	OPC_pvalue_1e-2_peak_434778	41	.	3.30115	4.15062	1.54738	114
chr17	79650777	79651000	OPC_pvalue_1e-2_peak_434779	102	.	6.64231	10.20049	6.80491	104
chr17	79669773	79670813	OPC_pvalue_1e-2_peak_434791	52	.	3.60523	5.26053	2.48938	730
chr17	79678863	79679562	OPC_pvalue_1e-2_peak_434796	49	.	3.53544	4.95138	2.23073	489
chr17	79698053	79698424	OPC_pvalue_1e-2_peak_434807	67	.	4.47708	6.78418	3.79772	177
chr17	79818382	79819065	OPC_pvalue_1e-2_peak_434838	65	.	4.80692	6.58071	3.61925	79
chr17	79849394	79850439	OPC_pvalue_1e-2_peak_434849	70	.	4.53638	7.06887	4.04675	282
chr17	79869338	79869564	OPC_pvalue_1e-2_peak_434864	103	.	6.68282	10.32403	6.91370	158
chr17	79875501	79876123	OPC_pvalue_1e-2_peak_434865	69	.	4.50653	6.92169	3.91678	553
chr17	79885605	79886035	OPC_pvalue_1e-2_peak_434869	43	.	3.38266	4.39837	1.75911	121
chr17	79895175	79895546	OPC_pvalue_1e-2_peak_434874	47	.	3.49040	4.77340	2.07854	306
chr17	79935396	79935570	OPC_pvalue_1e-2_peak_434895	76	.	5.16974	7.68256	4.58104	66
chr17	79980567	79981165	OPC_pvalue_1e-2_peak_434916a	72	.	5.37237	7.27863	4.22399	372
chr17	79980567	79981165	OPC_pvalue_1e-2_peak_434916b	125	.	8.01925	12.52908	8.86276	488
chr17	79989222	79989684	OPC_pvalue_1e-2_peak_434918	39	.	3.22347	3.93622	1.36164	18
chr17	79995317	79995787	OPC_pvalue_1e-2_peak_434919	85	.	5.77701	8.50271	5.30432	317
chr17	80055924	80057076	OPC_pvalue_1e-2_peak_434949	74	.	5.35742	7.41268	4.34395	328
chr17	80111903	80112069	OPC_pvalue_1e-2_peak_434965	54	.	3.64644	5.46748	2.64960	52
chr17	80170725	80171081	OPC_pvalue_1e-2_peak_434975	61	.	4.30812	6.10846	3.20946	60
chr17	80171342	80171475	OPC_pvalue_1e-2_peak_434976	48	.	3.51278	4.85998	2.15175	58
chr17	80188943	80189079	OPC_pvalue_1e-2_peak_434986	67	.	4.47708	6.78418	3.79772	78
chr17	80199694	80199767	OPC_pvalue_1e-2_peak_434993	44	.	3.40368	4.46677	1.81782	57
chr17	80231267	80231758	OPC_pvalue_1e-2_peak_435006	50	.	3.55840	5.04815	2.31268	107
chr17	80250470	80251513	OPC_pvalue_1e-2_peak_435013	63	.	4.36300	6.31016	3.38422	266
chr17	80376141	80376605	OPC_pvalue_1e-2_peak_435049	93	.	6.03136	9.32317	6.02841	166
chr17	80416409	80416695	OPC_pvalue_1e-2_peak_435062	153	.	9.34070	15.34173	11.33823	166
chr17	80452610	80452894	OPC_pvalue_1e-2_peak_435068	51	.	3.98248	5.13441	2.38779	225
chr17	80454859	80455410	OPC_pvalue_1e-2_peak_435069	51	.	3.98248	5.13441	2.38779	132
chr17	80476926	80476999	OPC_pvalue_1e-2_peak_435075	43	.	3.38266	4.39837	1.75911	38
chr17	80477187	80477633	OPC_pvalue_1e-2_peak_435076	105	.	6.76533	10.58580	7.14568	387
chr17	80517209	80517338	OPC_pvalue_1e-2_peak_435099	46	.	3.46831	4.69117	2.00931	85
chr17	80519699	80519900	OPC_pvalue_1e-2_peak_435100	45	.	3.42495	4.53818	1.87757	49
chr17	80562938	80563805	OPC_pvalue_1e-2_peak_435117	54	.	3.64644	5.46748	2.64960	545
chr17	80606131	80606881	OPC_pvalue_1e-2_peak_435133	65	.	4.77897	6.50788	3.55823	604
chr17	80626348	80626708	OPC_pvalue_1e-2_peak_435145	52	.	3.60523	5.26053	2.48938	268
chr17	80656377	80656935	OPC_pvalue_1e-2_peak_435159a	101	.	6.81199	10.12414	6.73656	216
chr17	80656377	80656935	OPC_pvalue_1e-2_peak_435159b	147	.	9.08265	14.72768	10.79936	400
chr17	80674402	80674630	OPC_pvalue_1e-2_peak_435163	91	.	5.99366	9.19080	5.91007	165
chr17	80693172	80693501	OPC_pvalue_1e-2_peak_435169	41	.	3.30115	4.15062	1.54738	275
chr17	80695959	80696440	OPC_pvalue_1e-2_peak_435170	70	.	4.98173	7.07040	4.04675	293
chr17	80709326	80709835	OPC_pvalue_1e-2_peak_435175	98	.	6.70092	9.87487	6.51565	422
chr17	80834749	80834882	OPC_pvalue_1e-2_peak_435219	53	.	3.62911	5.37785	2.59234	74
chr17	81009508	81009914	OPC_pvalue_1e-2_peak_435274	118	.	7.47260	11.84525	8.25918	325
chr17	81037005	81037220	OPC_pvalue_1e-2_peak_435285	44	.	3.40368	4.46677	1.81782	42
chr18	10156	10285	OPC_pvalue_1e-2_peak_435316	54	.	3.64644	5.46748	2.64960	53
chr18	107821	109574	OPC_pvalue_1e-2_peak_435341a	190	.	8.93422	19.04838	14.56099	488
chr18	107821	109574	OPC_pvalue_1e-2_peak_435341b	66	.	4.46711	6.62979	3.66450	634
chr18	107821	109574	OPC_pvalue_1e-2_peak_435341c	93	.	5.58389	9.39680	6.09345	1110
chr18	107821	109574	OPC_pvalue_1e-2_peak_435341d	57	.	4.09485	5.77231	2.91551	1409
chr18	107821	109574	OPC_pvalue_1e-2_peak_435341e	66	.	4.46711	6.62979	3.66450	1511
chr18	158106	159025	OPC_pvalue_1e-2_peak_435352a	68	.	5.05306	6.82959	3.83672	250
chr18	158106	159025	OPC_pvalue_1e-2_peak_435352b	153	.	8.98321	15.35617	11.35016	432
chr18	158106	159025	OPC_pvalue_1e-2_peak_435352c	140	.	8.42176	14.04346	10.19793	547
chr18	267546	268789	OPC_pvalue_1e-2_peak_435403a	72	.	5.31444	7.26053	4.20870	336
chr18	267546	268789	OPC_pvalue_1e-2_peak_435403b	84	.	5.90493	8.42236	5.23394	523
chr18	267546	268789	OPC_pvalue_1e-2_peak_435403c	121	.	7.67641	12.13987	8.51845	643
chr18	267546	268789	OPC_pvalue_1e-2_peak_435403d	50	.	4.13345	5.07733	2.33724	811
chr18	267546	268789	OPC_pvalue_1e-2_peak_435403e	61	.	4.70367	6.11022	3.21014	1011
chr18	286440	286723	OPC_pvalue_1e-2_peak_435412	54	.	3.64644	5.46748	2.64960	227
chr18	331523	331806	OPC_pvalue_1e-2_peak_435429	61	.	4.30812	6.10846	3.20946	46
chr18	377318	377571	OPC_pvalue_1e-2_peak_435456	39	.	3.24254	3.98716	1.40647	22
chr18	396392	396774	OPC_pvalue_1e-2_peak_435465	57	.	4.46728	5.77213	2.91541	283
chr18	435784	436645	OPC_pvalue_1e-2_peak_435487	115	.	7.57263	11.56821	8.01444	406
chr18	456765	456941	OPC_pvalue_1e-2_peak_435497	43	.	3.38266	4.39837	1.75911	54
chr18	457214	457396	OPC_pvalue_1e-2_peak_435498	43	.	3.38266	4.39837	1.75911	4
chr18	500350	500984	OPC_pvalue_1e-2_peak_435520	46	.	3.78444	4.66110	1.98534	417
chr18	616019	616112	OPC_pvalue_1e-2_peak_435578	48	.	3.51278	4.85998	2.15175	44
chr18	616364	616741	OPC_pvalue_1e-2_peak_435579	65	.	4.41930	6.53368	3.57936	226
chr18	623754	624548	OPC_pvalue_1e-2_peak_435584a	81	.	5.30316	8.19462	5.03224	297
chr18	623754	624548	OPC_pvalue_1e-2_peak_435584b	81	.	5.30316	8.19462	5.03224	479
chr18	644381	645119	OPC_pvalue_1e-2_peak_435601	49	.	3.53544	4.95138	2.23073	299
chr18	657463	658699	OPC_pvalue_1e-2_peak_435606	68	.	5.10093	6.84728	3.85230	610
chr18	686162	687003	OPC_pvalue_1e-2_peak_435617	89	.	6.15716	8.91201	5.66515	292
chr18	711577	712082	OPC_pvalue_1e-2_peak_435630	51	.	4.18760	5.16664	2.41320	345
chr18	712294	713095	OPC_pvalue_1e-2_peak_435631	162	.	9.53005	16.28891	12.16785	395
chr18	808226	808422	OPC_pvalue_1e-2_peak_435696	48	.	4.01238	4.88040	2.17045	130
chr18	812094	812760	OPC_pvalue_1e-2_peak_435699a	70	.	5.18045	7.03815	4.02064	204
chr18	812094	812760	OPC_pvalue_1e-2_peak_435699b	93	.	6.33166	9.34988	6.05115	588
chr18	831119	831278	OPC_pvalue_1e-2_peak_435700	46	.	3.44649	4.61288	1.94289	112
chr18	833762	833869	OPC_pvalue_1e-2_peak_435701	43	.	3.36191	4.33276	1.70267	52
chr18	839486	839605	OPC_pvalue_1e-2_peak_435703	103	.	6.68282	10.32403	6.91370	59
chr18	864967	865194	OPC_pvalue_1e-2_peak_435713	88	.	5.44366	8.83864	5.59862	59
chr18	985144	986232	OPC_pvalue_1e-2_peak_435766	57	.	4.46728	5.77213	2.91541	372
chr18	1075451	1075969	OPC_pvalue_1e-2_peak_435810	52	.	3.60523	5.26053	2.48938	131
chr18	2104785	2105137	OPC_pvalue_1e-2_peak_436176	54	.	3.64644	5.46748	2.64960	294
chr18	2538336	2538765	OPC_pvalue_1e-2_peak_436339	108	.	6.84990	10.86987	7.39686	204
chr18	2547411	2547969	OPC_pvalue_1e-2_peak_436343	79	.	5.23560	7.92549	4.79615	266
chr18	2570820	2571830	OPC_pvalue_1e-2_peak_436353a	98	.	6.60939	9.81903	6.46678	293
chr18	2570820	2571830	OPC_pvalue_1e-2_peak_436353b	85	.	5.98229	8.55312	5.34842	527
chr18	2570820	2571830	OPC_pvalue_1e-2_peak_436353c	150	.	9.01280	15.05117	11.08693	738
chr18	2630192	2630282	OPC_pvalue_1e-2_peak_436380	54	.	3.64644	5.46748	2.64960	47
chr18	2655160	2656580	OPC_pvalue_1e-2_peak_436394a	71	.	4.98979	7.18985	4.14647	42
chr18	2655160	2656580	OPC_pvalue_1e-2_peak_436394b	62	.	4.53618	6.22496	3.31147	277
chr18	2655160	2656580	OPC_pvalue_1e-2_peak_436394c	173	.	9.10249	17.31731	13.06053	511
chr18	2655160	2656580	OPC_pvalue_1e-2_peak_436394d	103	.	6.39299	10.36433	6.95030	770
chr18	2655160	2656580	OPC_pvalue_1e-2_peak_436394e	72	.	5.02306	7.24235	4.19376	1044
chr18	2655160	2656580	OPC_pvalue_1e-2_peak_436394f	53	.	4.10978	5.34260	2.56313	1315
chr18	2716628	2716985	OPC_pvalue_1e-2_peak_436429	46	.	3.46831	4.69117	2.00931	54
chr18	2846385	2846772	OPC_pvalue_1e-2_peak_436504	46	.	3.86676	4.64802	1.97415	103
chr18	2847084	2848220	OPC_pvalue_1e-2_peak_436505a	78	.	5.54631	7.82864	4.70983	442
chr18	2847084	2848220	OPC_pvalue_1e-2_peak_436505b	56	.	4.43705	5.67635	2.83122	667
chr18	2906118	2906862	OPC_pvalue_1e-2_peak_436541	64	.	4.91461	6.46443	3.52003	166
chr18	2917472	2918025	OPC_pvalue_1e-2_peak_436543a	84	.	6.01443	8.49085	5.29544	103
chr18	2917472	2918025	OPC_pvalue_1e-2_peak_436543b	72	.	5.34616	7.22996	4.18168	312
chr18	2962039	2962122	OPC_pvalue_1e-2_peak_436567	74	.	5.10551	7.46124	4.38563	36
chr18	2964692	2964960	OPC_pvalue_1e-2_peak_436568	46	.	3.46831	4.69117	2.00931	227
chr18	2998317	2998475	OPC_pvalue_1e-2_peak_436583	90	.	5.95643	9.06419	5.79918	112
chr18	3012459	3013597	OPC_pvalue_1e-2_peak_436585a	52	.	3.92526	5.27036	2.49906	167
chr18	3012459	3013597	OPC_pvalue_1e-2_peak_436585b	89	.	5.51116	8.93617	5.68751	281
chr18	3012459	3013597	OPC_pvalue_1e-2_peak_436585c	89	.	5.51116	8.93617	5.68751	422
chr18	3012459	3013597	OPC_pvalue_1e-2_peak_436585d	109	.	6.29847	10.94686	7.46365	517
chr18	3012459	3013597	OPC_pvalue_1e-2_peak_436585e	153	.	7.89578	15.30826	11.31087	794
chr18	3012459	3013597	OPC_pvalue_1e-2_peak_436585f	80	.	5.14709	8.02209	4.88219	994
chr18	3062955	3063256	OPC_pvalue_1e-2_peak_436613	49	.	3.89196	4.90993	2.19596	43
chr18	3093879	3093952	OPC_pvalue_1e-2_peak_436637	46	.	3.44649	4.61288	1.94289	32
chr18	3135590	3135963	OPC_pvalue_1e-2_peak_436666	103	.	6.68282	10.32403	6.91370	156
chr18	3219292	3219963	OPC_pvalue_1e-2_peak_436709	61	.	4.64396	6.17345	3.26686	64
chr18	3246155	3246380	OPC_pvalue_1e-2_peak_436722	147	.	8.37727	14.75938	10.82826	83
chr18	3246871	3247946	OPC_pvalue_1e-2_peak_436723a	89	.	5.93472	8.97544	5.71932	528
chr18	3246871	3247946	OPC_pvalue_1e-2_peak_436723b	123	.	7.39171	12.34663	8.70262	680
chr18	3246871	3247946	OPC_pvalue_1e-2_peak_436723c	78	.	5.42059	7.87155	4.74661	932
chr18	3261490	3262287	OPC_pvalue_1e-2_peak_436726a	229	.	12.45407	22.98855	17.92651	426
chr18	3261490	3262287	OPC_pvalue_1e-2_peak_436726b	102	.	6.88102	10.29049	6.88548	745
chr18	3281615	3281790	OPC_pvalue_1e-2_peak_436737	47	.	3.94633	4.77444	2.07914	62
chr18	3282106	3282191	OPC_pvalue_1e-2_peak_436738	57	.	4.51009	5.79388	2.93531	43
chr18	3282417	3282822	OPC_pvalue_1e-2_peak_436739	47	.	3.94633	4.77444	2.07914	51
chr18	3283105	3284225	OPC_pvalue_1e-2_peak_436740a	48	.	3.96264	4.80051	2.10361	129
chr18	3283105	3284225	OPC_pvalue_1e-2_peak_436740b	68	.	5.07385	6.86345	3.86782	629
chr18	3296551	3296886	OPC_pvalue_1e-2_peak_436743	45	.	3.42495	4.53818	1.87757	46
chr18	3360219	3360592	OPC_pvalue_1e-2_peak_436783	53	.	3.62911	5.37785	2.59234	218
chr18	3447968	3448602	OPC_pvalue_1e-2_peak_436829a	49	.	3.69249	4.90410	2.19274	239
chr18	3447968	3448602	OPC_pvalue_1e-2_peak_436829b	166	.	8.12348	16.64338	12.47534	368
chr18	3449415	3449911	OPC_pvalue_1e-2_peak_436831	48	.	3.68256	4.88842	2.17838	245
chr18	3499074	3499844	OPC_pvalue_1e-2_peak_436863a	141	.	8.83848	14.18136	10.32029	105
chr18	3499074	3499844	OPC_pvalue_1e-2_peak_436863b	111	.	7.36540	11.16560	7.65885	195
chr18	3508811	3509582	OPC_pvalue_1e-2_peak_436864	58	.	4.49169	5.82547	2.96322	424
chr18	3525870	3526606	OPC_pvalue_1e-2_peak_436868a	52	.	4.22450	5.22796	2.46645	161
chr18	3525870	3526606	OPC_pvalue_1e-2_peak_436868b	63	.	4.87092	6.39016	3.45530	495
chr18	3526830	3526984	OPC_pvalue_1e-2_peak_436869	87	.	6.08865	8.73470	5.50889	57
chr18	3565635	3565933	OPC_pvalue_1e-2_peak_436899	52	.	3.60523	5.26053	2.48938	246
chr18	3577043	3577938	OPC_pvalue_1e-2_peak_436907	79	.	5.23560	7.92549	4.79615	716
chr18	3593542	3594382	OPC_pvalue_1e-2_peak_436913a	98	.	6.71547	9.85852	6.50223	251
chr18	3593542	3594382	OPC_pvalue_1e-2_peak_436913b	60	.	4.67789	6.01958	3.13123	475
chr18	3593542	3594382	OPC_pvalue_1e-2_peak_436913c	72	.	5.34616	7.22996	4.18168	625
chr18	3602865	3603273	OPC_pvalue_1e-2_peak_436914	39	.	3.49773	3.99458	1.41330	345
chr18	3603505	3603777	OPC_pvalue_1e-2_peak_436915	49	.	4.08068	4.99105	2.26542	32
chr18	3604194	3604331	OPC_pvalue_1e-2_peak_436916	39	.	3.49773	3.99458	1.41330	47
chr18	3604545	3604649	OPC_pvalue_1e-2_peak_436917	40	.	3.51267	4.01863	1.43540	63
chr18	3633830	3633938	OPC_pvalue_1e-2_peak_436929	54	.	3.64644	5.46748	2.64960	56
chr18	3665910	3666170	OPC_pvalue_1e-2_peak_436945	69	.	4.95172	6.98166	3.96928	198
chr18	3679017	3679188	OPC_pvalue_1e-2_peak_436954	46	.	3.46831	4.69117	2.00931	127
chr18	3689225	3689391	OPC_pvalue_1e-2_peak_436963	46	.	3.46831	4.69117	2.00931	102
chr18	3703867	3704194	OPC_pvalue_1e-2_peak_436972	61	.	4.61787	6.11180	3.21014	65
chr18	3704542	3705183	OPC_pvalue_1e-2_peak_436973	73	.	5.32765	7.34391	4.28306	255
chr18	3714584	3714657	OPC_pvalue_1e-2_peak_436974	46	.	3.44649	4.61288	1.94289	46
chr18	3771082	3771995	OPC_pvalue_1e-2_peak_437013a	95	.	6.46755	9.57797	6.25343	179
chr18	3771082	3771995	OPC_pvalue_1e-2_peak_437013b	105	.	6.87837	10.51513	7.08396	434
chr18	3832429	3832558	OPC_pvalue_1e-2_peak_437054	53	.	4.07731	5.38744	2.59775	42
chr18	3873893	3873998	OPC_pvalue_1e-2_peak_437076	41	.	3.60512	4.16891	1.56333	59
chr18	3874201	3874412	OPC_pvalue_1e-2_peak_437077	63	.	4.82800	6.31767	3.39108	165
chr18	3891989	3892666	OPC_pvalue_1e-2_peak_437084	49	.	3.53544	4.95138	2.23073	427
chr18	3995411	3995786	OPC_pvalue_1e-2_peak_437159	61	.	4.61787	6.11180	3.21014	314
chr18	3998820	3999008	OPC_pvalue_1e-2_peak_437162	58	.	4.49169	5.82547	2.96322	128
chr18	4007822	4008333	OPC_pvalue_1e-2_peak_437166	49	.	3.53544	4.95138	2.23073	350
chr18	4043182	4043640	OPC_pvalue_1e-2_peak_437194	49	.	3.53544	4.95138	2.23073	395
chr18	4048994	4049534	OPC_pvalue_1e-2_peak_437195a	61	.	4.64396	6.17345	3.26686	257
chr18	4048994	4049534	OPC_pvalue_1e-2_peak_437195b	105	.	7.00553	10.58141	7.14234	472
chr18	4058079	4058404	OPC_pvalue_1e-2_peak_437196	73	.	5.07400	7.35758	4.29404	204
chr18	4068129	4069060	OPC_pvalue_1e-2_peak_437201	52	.	3.60523	5.26053	2.48938	742
chr18	4083794	4084299	OPC_pvalue_1e-2_peak_437208	61	.	4.74737	6.14848	3.24438	123
chr18	4106565	4106893	OPC_pvalue_1e-2_peak_437221	85	.	5.98892	8.52626	5.32455	149
chr18	4107173	4107516	OPC_pvalue_1e-2_peak_437222	58	.	4.49169	5.82547	2.96322	47
chr18	4125815	4125888	OPC_pvalue_1e-2_peak_437230	41	.	3.30115	4.15062	1.54738	71
chr18	4134297	4134370	OPC_pvalue_1e-2_peak_437232	39	.	3.22347	3.93622	1.36164	35
chr18	4134901	4135156	OPC_pvalue_1e-2_peak_437233	40	.	3.26184	4.03980	1.45162	19
chr18	4148034	4148162	OPC_pvalue_1e-2_peak_437237	46	.	3.46831	4.69117	2.00931	47
chr18	4192664	4193520	OPC_pvalue_1e-2_peak_437266	49	.	3.53544	4.95138	2.23073	534
chr18	4450372	4450590	OPC_pvalue_1e-2_peak_437448	41	.	3.30542	4.10133	1.50467	156
chr18	4453913	4454433	OPC_pvalue_1e-2_peak_437449	119	.	6.40478	11.90939	8.31639	231
chr18	4454751	4455689	OPC_pvalue_1e-2_peak_437450a	64	.	4.33745	6.41921	3.48049	175
chr18	4454751	4455689	OPC_pvalue_1e-2_peak_437450b	188	.	8.81446	18.84035	14.38135	613
chr18	4454751	4455689	OPC_pvalue_1e-2_peak_437450c	135	.	7.13106	13.56647	9.78053	747
chr18	4762797	4763250	OPC_pvalue_1e-2_peak_437601	50	.	3.55840	5.04815	2.31268	280
chr18	4827386	4827838	OPC_pvalue_1e-2_peak_437644a	79	.	5.57547	7.94761	4.81307	72
chr18	4827386	4827838	OPC_pvalue_1e-2_peak_437644b	78	.	5.54324	7.86473	4.74198	327
chr18	4831984	4832057	OPC_pvalue_1e-2_peak_437645	39	.	3.22347	3.93622	1.36164	34
chr18	4847326	4847456	OPC_pvalue_1e-2_peak_437655	62	.	4.33539	6.20685	3.29469	82
chr18	4907926	4908833	OPC_pvalue_1e-2_peak_437696a	85	.	5.81826	8.50815	5.30901	411
chr18	4907926	4908833	OPC_pvalue_1e-2_peak_437696b	132	.	7.93399	13.23326	9.48431	578
chr18	4987751	4988437	OPC_pvalue_1e-2_peak_437752a	77	.	5.50176	7.75612	4.64548	182
chr18	4987751	4988437	OPC_pvalue_1e-2_peak_437752b	189	.	10.37005	18.94377	14.46982	422
chr18	4987751	4988437	OPC_pvalue_1e-2_peak_437752c	110	.	7.03920	11.07391	7.57925	566
chr18	5023125	5023661	OPC_pvalue_1e-2_peak_437778	46	.	3.46831	4.69117	2.00931	384
chr18	5057881	5058012	OPC_pvalue_1e-2_peak_437797	103	.	6.68282	10.32403	6.91370	57
chr18	5069077	5069281	OPC_pvalue_1e-2_peak_437799	55	.	4.12643	5.52700	2.70016	52
chr18	5073443	5073516	OPC_pvalue_1e-2_peak_437800	41	.	3.30115	4.15062	1.54738	32
chr18	5196810	5197450	OPC_pvalue_1e-2_peak_437853	147	.	9.08265	14.72768	10.79936	411
chr18	5237230	5238347	OPC_pvalue_1e-2_peak_437866a	108	.	6.87612	10.80677	7.34147	381
chr18	5237230	5238347	OPC_pvalue_1e-2_peak_437866b	157	.	8.99185	15.77127	11.71400	641
chr18	5237230	5238347	OPC_pvalue_1e-2_peak_437866c	96	.	6.34719	9.64027	6.30965	862
chr18	5237230	5238347	OPC_pvalue_1e-2_peak_437866d	108	.	6.87612	10.80677	7.34147	926
chr18	5285417	5285701	OPC_pvalue_1e-2_peak_437878	72	.	5.04286	7.25809	4.20684	210
chr18	5295105	5297109	OPC_pvalue_1e-2_peak_437880a	86	.	5.34229	8.65950	5.44384	157
chr18	5295105	5297109	OPC_pvalue_1e-2_peak_437880b	68	.	4.57910	6.81083	3.82199	1083
chr18	5295105	5297109	OPC_pvalue_1e-2_peak_437880c	96	.	5.72388	9.62912	6.29949	1258
chr18	5456687	5457102	OPC_pvalue_1e-2_peak_437960	160	.	9.61384	16.04215	11.95247	71
chr18	5488951	5489262	OPC_pvalue_1e-2_peak_437978	60	.	4.28119	6.01457	3.12728	59
chr18	5514981	5515107	OPC_pvalue_1e-2_peak_437989	53	.	3.62911	5.37785	2.59234	69
chr18	5543360	5544166	OPC_pvalue_1e-2_peak_438010a	54	.	4.35893	5.45487	2.64960	295
chr18	5543360	5544166	OPC_pvalue_1e-2_peak_438010b	55	.	4.39892	5.52352	2.69931	740
chr18	5628554	5630378	OPC_pvalue_1e-2_peak_438045a	51	.	4.00302	5.17788	2.42262	46
chr18	5628554	5630378	OPC_pvalue_1e-2_peak_438045b	51	.	4.00302	5.17788	2.42262	311
chr18	5628554	5630378	OPC_pvalue_1e-2_peak_438045d	42	.	3.54673	4.29583	1.67318	1192
chr18	5628554	5630378	OPC_pvalue_1e-2_peak_438045e	79	.	5.32009	7.99565	4.85709	1457
chr18	5630667	5631011	OPC_pvalue_1e-2_peak_438046	100	.	6.22693	10.09656	6.71305	71
chr18	5693699	5694039	OPC_pvalue_1e-2_peak_438070	54	.	3.64644	5.46748	2.64960	57
chr18	5725282	5725865	OPC_pvalue_1e-2_peak_438091	66	.	4.44800	6.65517	3.68496	164
chr18	5868387	5868568	OPC_pvalue_1e-2_peak_438160	147	.	8.67077	14.76483	10.83320	44
chr18	5890716	5890879	OPC_pvalue_1e-2_peak_438173	38	.	2.95469	3.88921	1.32167	150
chr18	5894707	5896313	OPC_pvalue_1e-2_peak_438175a	45	.	3.14086	4.59122	1.92658	100
chr18	5894707	5896313	OPC_pvalue_1e-2_peak_438175b	46	.	3.15756	4.62208	1.95025	270
chr18	5894707	5896313	OPC_pvalue_1e-2_peak_438175c	92	.	4.76704	9.28629	5.99511	834
chr18	5894707	5896313	OPC_pvalue_1e-2_peak_438175d	86	.	4.62630	8.69247	5.47272	995
chr18	5894707	5896313	OPC_pvalue_1e-2_peak_438175e	52	.	3.51256	5.26595	2.49478	1449
chr18	5907303	5907716	OPC_pvalue_1e-2_peak_438178	46	.	3.46831	4.69117	2.00931	46
chr18	5914941	5915245	OPC_pvalue_1e-2_peak_438179	41	.	3.30115	4.15062	1.54738	236
chr18	5934656	5934986	OPC_pvalue_1e-2_peak_438185	84	.	5.74241	8.40242	5.21482	218
chr18	5941959	5942233	OPC_pvalue_1e-2_peak_438186	126	.	8.05856	12.60337	8.92731	83
chr18	5951226	5951772	OPC_pvalue_1e-2_peak_438188	96	.	6.44693	9.64370	6.31041	425
chr18	5969420	5970657	OPC_pvalue_1e-2_peak_438192a	65	.	4.72389	6.51863	3.56820	57
chr18	5969420	5970657	OPC_pvalue_1e-2_peak_438192b	74	.	5.17842	7.48774	4.40803	261
chr18	5969420	5970657	OPC_pvalue_1e-2_peak_438192c	95	.	6.11995	9.58541	6.26044	393
chr18	5969420	5970657	OPC_pvalue_1e-2_peak_438192d	95	.	6.09899	9.55179	6.23142	508
chr18	5969420	5970657	OPC_pvalue_1e-2_peak_438192e	55	.	4.22238	5.51674	2.69462	740
chr18	5969420	5970657	OPC_pvalue_1e-2_peak_438192f	95	.	6.11995	9.58541	6.26044	904
chr18	5979757	5979830	OPC_pvalue_1e-2_peak_438193	44	.	3.40368	4.46677	1.81782	54
chr18	6052812	6053132	OPC_pvalue_1e-2_peak_438234	49	.	3.89196	4.90993	2.19596	187
chr18	6056448	6056533	OPC_pvalue_1e-2_peak_438235	47	.	3.80546	4.70840	2.02337	40
chr18	6059006	6059265	OPC_pvalue_1e-2_peak_438236	42	.	3.32116	4.20906	1.59714	55
chr18	6101199	6101713	OPC_pvalue_1e-2_peak_438264	57	.	4.46728	5.77213	2.91541	362
chr18	6205653	6206249	OPC_pvalue_1e-2_peak_438341	48	.	3.51278	4.85998	2.15175	314
chr18	6222434	6222678	OPC_pvalue_1e-2_peak_438349	108	.	6.84990	10.86987	7.39686	67
chr18	6236036	6236599	OPC_pvalue_1e-2_peak_438354	70	.	4.98173	7.07040	4.04675	427
chr18	6254689	6255553	OPC_pvalue_1e-2_peak_438367	46	.	3.46831	4.69117	2.00931	33
chr18	6279386	6279600	OPC_pvalue_1e-2_peak_438385	84	.	5.74241	8.40242	5.21482	162
chr18	6373211	6373450	OPC_pvalue_1e-2_peak_438440	42	.	3.32116	4.20906	1.59714	180
chr18	6414089	6415270	OPC_pvalue_1e-2_peak_438466a	101	.	6.49967	10.19603	6.80148	150
chr18	6414089	6415270	OPC_pvalue_1e-2_peak_438466b	80	.	5.51987	8.02960	4.88898	509
chr18	6414089	6415270	OPC_pvalue_1e-2_peak_438466c	125	.	7.52710	12.56703	8.89579	640
chr18	6414089	6415270	OPC_pvalue_1e-2_peak_438466d	91	.	6.02168	9.11487	5.84340	870
chr18	6414089	6415270	OPC_pvalue_1e-2_peak_438466e	70	.	5.03651	7.01077	3.99607	998
chr18	6423411	6423635	OPC_pvalue_1e-2_peak_438468	76	.	5.16974	7.68256	4.58104	166
chr18	6475910	6476624	OPC_pvalue_1e-2_peak_438483a	69	.	5.15578	6.96338	3.95426	251
chr18	6475910	6476624	OPC_pvalue_1e-2_peak_438483b	190	.	11.10782	19.09061	14.59785	489
chr18	6543500	6543654	OPC_pvalue_1e-2_peak_438509	43	.	3.38266	4.39837	1.75911	30
chr18	6595707	6596016	OPC_pvalue_1e-2_peak_438540	49	.	3.53544	4.95138	2.23073	47
chr18	6633433	6633707	OPC_pvalue_1e-2_peak_438557	60	.	4.28119	6.01457	3.12728	191
chr18	6668518	6668630	OPC_pvalue_1e-2_peak_438574	50	.	3.95946	5.07586	2.33627	57
chr18	6668843	6669197	OPC_pvalue_1e-2_peak_438575	78	.	5.54324	7.86473	4.74198	56
chr18	6729112	6730188	OPC_pvalue_1e-2_peak_438600a	76	.	5.43626	7.64991	4.55214	310
chr18	6729112	6730188	OPC_pvalue_1e-2_peak_438600b	123	.	7.64109	12.39394	8.74216	515
chr18	6729112	6730188	OPC_pvalue_1e-2_peak_438600c	124	.	7.67165	12.44457	8.78816	628
chr18	6729112	6730188	OPC_pvalue_1e-2_peak_438600d	124	.	7.67165	12.44457	8.78816	740
chr18	6829774	6829859	OPC_pvalue_1e-2_peak_438649	54	.	3.64644	5.46748	2.64960	40
chr18	6879025	6879098	OPC_pvalue_1e-2_peak_438677	45	.	3.42495	4.53818	1.87757	32
chr18	6886205	6886570	OPC_pvalue_1e-2_peak_438679	69	.	4.95172	6.98166	3.96928	39
chr18	7000154	7000961	OPC_pvalue_1e-2_peak_438745	50	.	3.55840	5.04815	2.31268	392
chr18	7029765	7029929	OPC_pvalue_1e-2_peak_438768	62	.	4.33539	6.20685	3.29469	127
chr18	7070405	7070823	OPC_pvalue_1e-2_peak_438790	49	.	3.53544	4.95138	2.23073	261
chr18	7117069	7118042	OPC_pvalue_1e-2_peak_438826	48	.	3.99016	4.83094	2.13012	47
chr18	7147526	7147705	OPC_pvalue_1e-2_peak_438841	48	.	3.51278	4.85998	2.15175	72
chr18	7167976	7168315	OPC_pvalue_1e-2_peak_438859	50	.	3.55840	5.04815	2.31268	290
chr18	7177243	7177411	OPC_pvalue_1e-2_peak_438865	48	.	3.51278	4.85998	2.15175	109
chr18	7222630	7222728	OPC_pvalue_1e-2_peak_438891	53	.	3.62911	5.37785	2.59234	43
chr18	7259326	7259855	OPC_pvalue_1e-2_peak_438909	68	.	4.89277	6.81329	3.82203	322
chr18	7272201	7273430	OPC_pvalue_1e-2_peak_438913a	78	.	5.64932	7.81219	4.69403	288
chr18	7272201	7273430	OPC_pvalue_1e-2_peak_438913b	78	.	5.64932	7.81219	4.69403	753
chr18	7307052	7307359	OPC_pvalue_1e-2_peak_438935	64	.	4.39097	6.41891	3.48027	169
chr18	7459896	7460688	OPC_pvalue_1e-2_peak_439022	72	.	5.26910	7.21123	4.16560	736
chr18	7518344	7519039	OPC_pvalue_1e-2_peak_439053	50	.	3.55840	5.04815	2.31268	449
chr18	7566578	7568649	OPC_pvalue_1e-2_peak_439069a	67	.	4.18748	6.70762	3.73175	175
chr18	7566578	7568649	OPC_pvalue_1e-2_peak_439069b	75	.	4.48659	7.51871	4.43702	357
chr18	7566578	7568649	OPC_pvalue_1e-2_peak_439069c	268	.	10.16959	26.88366	21.14897	672
chr18	7566578	7568649	OPC_pvalue_1e-2_peak_439069d	101	.	5.38390	10.11037	6.72582	783
chr18	7566578	7568649	OPC_pvalue_1e-2_peak_439069e	51	.	3.58927	5.17517	2.42049	1085
chr18	7566578	7568649	OPC_pvalue_1e-2_peak_439069g	75	.	4.47681	7.50139	4.42072	1791
chr18	7566578	7568649	OPC_pvalue_1e-2_peak_439069h	51	.	3.58145	5.16185	2.40914	2023
chr18	7603563	7603952	OPC_pvalue_1e-2_peak_439089	118	.	7.72797	11.87522	8.28503	316
chr18	7618784	7618857	OPC_pvalue_1e-2_peak_439095	39	.	3.24254	3.98716	1.40647	44
chr18	7619076	7619250	OPC_pvalue_1e-2_peak_439096	39	.	3.22347	3.93622	1.36164	53
chr18	7619605	7619885	OPC_pvalue_1e-2_peak_439097	52	.	4.02933	5.25693	2.48938	44
chr18	7680300	7680425	OPC_pvalue_1e-2_peak_439140	50	.	3.55840	5.04815	2.31268	55
chr18	7697163	7697656	OPC_pvalue_1e-2_peak_439153	80	.	5.60808	8.03297	4.88976	379
chr18	7749223	7749332	OPC_pvalue_1e-2_peak_439180	54	.	3.64644	5.46748	2.64960	47
chr18	7766101	7766521	OPC_pvalue_1e-2_peak_439196	54	.	3.64644	5.46748	2.64960	379
chr18	7941151	7941401	OPC_pvalue_1e-2_peak_439319	72	.	5.26910	7.21123	4.16560	72
chr18	7941668	7941841	OPC_pvalue_1e-2_peak_439320	85	.	5.98892	8.52626	5.32455	51
chr18	7946691	7947029	OPC_pvalue_1e-2_peak_439321	108	.	7.21033	10.83630	7.36662	211
chr18	7977700	7978245	OPC_pvalue_1e-2_peak_439335	53	.	3.62911	5.37785	2.59234	427
chr18	8031315	8032008	OPC_pvalue_1e-2_peak_439372	52	.	3.60523	5.26053	2.48938	405
chr18	8105243	8105363	OPC_pvalue_1e-2_peak_439418	54	.	3.64644	5.46748	2.64960	70
chr18	8160738	8160860	OPC_pvalue_1e-2_peak_439456	41	.	3.30115	4.15062	1.54738	48
chr18	8162910	8163227	OPC_pvalue_1e-2_peak_439457	42	.	3.32116	4.20906	1.59714	72
chr18	8176195	8176381	OPC_pvalue_1e-2_peak_439462	42	.	3.34141	4.26972	1.64996	132
chr18	8193303	8193768	OPC_pvalue_1e-2_peak_439470	46	.	3.46831	4.69117	2.00931	436
chr18	8250793	8251351	OPC_pvalue_1e-2_peak_439506	80	.	5.76826	8.05376	4.90881	274
chr18	8254610	8254956	OPC_pvalue_1e-2_peak_439507	82	.	5.86081	8.24779	5.07949	265
chr18	8260413	8261223	OPC_pvalue_1e-2_peak_439508	51	.	3.98248	5.13441	2.38779	433
chr18	8279150	8279886	OPC_pvalue_1e-2_peak_439519	48	.	3.51278	4.85998	2.15175	444
chr18	8288611	8288684	OPC_pvalue_1e-2_peak_439524	42	.	3.34141	4.26972	1.64996	57
chr18	8291985	8292058	OPC_pvalue_1e-2_peak_439525	42	.	3.32116	4.20906	1.59714	33
chr18	8330597	8330702	OPC_pvalue_1e-2_peak_439554	54	.	3.64644	5.46748	2.64960	50
chr18	8339778	8340280	OPC_pvalue_1e-2_peak_439561	96	.	6.10820	9.60739	6.28033	438
chr18	8356516	8356625	OPC_pvalue_1e-2_peak_439571	51	.	3.58166	5.15094	2.39886	50
chr18	8367212	8367765	OPC_pvalue_1e-2_peak_439573	53	.	4.25894	5.33988	2.56069	405
chr18	8381622	8382323	OPC_pvalue_1e-2_peak_439579a	66	.	5.00438	6.61872	3.65502	213
chr18	8381622	8382323	OPC_pvalue_1e-2_peak_439579b	77	.	5.60433	7.75431	4.64466	358
chr18	8381622	8382323	OPC_pvalue_1e-2_peak_439579c	89	.	6.19886	8.92526	5.67742	448
chr18	8389422	8389577	OPC_pvalue_1e-2_peak_439580	43	.	3.36191	4.33276	1.70267	114
chr18	8389784	8389877	OPC_pvalue_1e-2_peak_439581	71	.	5.01211	7.16245	4.12730	46
chr18	8396465	8397436	OPC_pvalue_1e-2_peak_439582a	94	.	6.52363	9.49394	6.17927	685
chr18	8396465	8397436	OPC_pvalue_1e-2_peak_439582b	81	.	5.79878	8.11714	4.96539	839
chr18	8469142	8470050	OPC_pvalue_1e-2_peak_439622	67	.	4.86381	6.73327	3.75415	684
chr18	8478887	8479002	OPC_pvalue_1e-2_peak_439623	52	.	4.02933	5.25693	2.48938	55
chr18	8480615	8480809	OPC_pvalue_1e-2_peak_439624	124	.	7.91891	12.46716	8.80823	109
chr18	8536859	8537195	OPC_pvalue_1e-2_peak_439652a	75	.	5.41796	7.55548	4.46895	44
chr18	8536859	8537195	OPC_pvalue_1e-2_peak_439652b	119	.	7.69645	11.91673	8.32208	141
chr18	8608896	8609994	OPC_pvalue_1e-2_peak_439686a	75	.	5.50425	7.58169	4.49137	101
chr18	8608896	8609994	OPC_pvalue_1e-2_peak_439686b	180	.	10.35071	18.08161	13.72591	550
chr18	8642509	8642593	OPC_pvalue_1e-2_peak_439711	54	.	3.64644	5.46748	2.64960	42
chr18	8657535	8658278	OPC_pvalue_1e-2_peak_439716	47	.	3.82673	4.75687	2.06717	136
chr18	8662496	8662569	OPC_pvalue_1e-2_peak_439717	44	.	3.40368	4.46677	1.81782	67
chr18	8685673	8685897	OPC_pvalue_1e-2_peak_439731	39	.	3.22347	3.93622	1.36164	153
chr18	8696913	8697282	OPC_pvalue_1e-2_peak_439736	52	.	3.60523	5.26053	2.48938	81
chr18	8704574	8706244	OPC_pvalue_1e-2_peak_439737a	91	.	5.45058	9.17438	5.89712	368
chr18	8704574	8706244	OPC_pvalue_1e-2_peak_439737b	131	.	6.90407	13.17920	9.43639	577
chr18	8704574	8706244	OPC_pvalue_1e-2_peak_439737c	101	.	5.81395	10.13803	6.74888	806
chr18	8704574	8706244	OPC_pvalue_1e-2_peak_439737d	131	.	6.90407	13.17920	9.43639	1039
chr18	8723020	8723134	OPC_pvalue_1e-2_peak_439749	53	.	3.62911	5.37785	2.59234	56
chr18	8730379	8730791	OPC_pvalue_1e-2_peak_439754	86	.	5.40784	8.66157	5.44491	303
chr18	8741838	8741982	OPC_pvalue_1e-2_peak_439759	71	.	5.01211	7.16245	4.12730	69
chr18	8766286	8767174	OPC_pvalue_1e-2_peak_439776a	143	.	8.93455	14.39270	10.50449	207
chr18	8766286	8767174	OPC_pvalue_1e-2_peak_439776b	70	.	5.18365	7.02331	4.00671	508
chr18	8780235	8780588	OPC_pvalue_1e-2_peak_439780	53	.	3.62911	5.37785	2.59234	208
chr18	8787262	8787610	OPC_pvalue_1e-2_peak_439784	51	.	3.58166	5.15094	2.39886	302
chr18	8797091	8797272	OPC_pvalue_1e-2_peak_439787	45	.	3.72273	4.52573	1.87053	139
chr18	8800165	8800353	OPC_pvalue_1e-2_peak_439790	69	.	5.12821	6.90473	3.90316	129
chr18	8839220	8839689	OPC_pvalue_1e-2_peak_439812	138	.	8.61124	13.83732	10.01828	275
chr18	8962479	8962658	OPC_pvalue_1e-2_peak_439865	54	.	3.64644	5.46748	2.64960	110
chr18	8988420	8988579	OPC_pvalue_1e-2_peak_439884	44	.	3.40368	4.46677	1.81782	37
chr18	8990714	8990941	OPC_pvalue_1e-2_peak_439885	59	.	4.25459	5.92478	3.04940	196
chr18	9017092	9017537	OPC_pvalue_1e-2_peak_439899	63	.	4.36300	6.31016	3.38422	229
chr18	9038937	9039386	OPC_pvalue_1e-2_peak_439914	53	.	3.62911	5.37785	2.59234	250
chr18	9073700	9073968	OPC_pvalue_1e-2_peak_439926	122	.	7.61099	12.27967	8.64421	101
chr18	9079876	9080197	OPC_pvalue_1e-2_peak_439927	61	.	4.30812	6.10846	3.20946	95
chr18	9102186	9103052	OPC_pvalue_1e-2_peak_439934a	125	.	7.76484	12.59932	8.92496	400
chr18	9102186	9103052	OPC_pvalue_1e-2_peak_439934b	151	.	8.87410	15.17295	11.19195	550
chr18	9102186	9103052	OPC_pvalue_1e-2_peak_439934c	56	.	4.41916	5.64770	2.80821	783
chr18	9136218	9136298	OPC_pvalue_1e-2_peak_439951	49	.	3.85290	4.94658	2.23034	42
chr18	9136503	9137642	OPC_pvalue_1e-2_peak_439952a	164	.	8.56201	16.42236	12.28700	128
chr18	9136503	9137642	OPC_pvalue_1e-2_peak_439952b	57	.	4.25441	5.78512	2.92706	562
chr18	9136503	9137642	OPC_pvalue_1e-2_peak_439952c	86	.	5.54797	8.66831	5.45136	1002
chr18	9334243	9335353	OPC_pvalue_1e-2_peak_440049a	50	.	3.88937	5.00275	2.27692	172
chr18	9334243	9335353	OPC_pvalue_1e-2_peak_440049b	98	.	6.05013	9.81117	6.46003	267
chr18	9334243	9335353	OPC_pvalue_1e-2_peak_440049c	177	.	9.07519	17.76183	13.45116	456
chr18	9334243	9335353	OPC_pvalue_1e-2_peak_440049d	280	.	12.53241	28.05851	22.09127	536
chr18	9334243	9335353	OPC_pvalue_1e-2_peak_440049e	77	.	5.18583	7.78196	4.67064	871
chr18	9334243	9335353	OPC_pvalue_1e-2_peak_440049f	58	.	4.32152	5.88986	3.01964	1032
chr18	9417119	9417487	OPC_pvalue_1e-2_peak_440088	61	.	4.30812	6.10846	3.20946	316
chr18	9429580	9429885	OPC_pvalue_1e-2_peak_440091	64	.	4.75135	6.43718	3.49450	239
chr18	9474887	9475687	OPC_pvalue_1e-2_peak_440122a	82	.	5.47970	8.24959	5.08106	171
chr18	9474887	9475687	OPC_pvalue_1e-2_peak_440122b	224	.	10.95940	22.47608	17.48753	561
chr18	9535174	9536186	OPC_pvalue_1e-2_peak_440158a	52	.	4.21526	5.25383	2.48938	423
chr18	9535174	9536186	OPC_pvalue_1e-2_peak_440158b	118	.	7.72797	11.87522	8.28503	615
chr18	9575649	9575758	OPC_pvalue_1e-2_peak_440186	54	.	3.64644	5.46748	2.64960	58
chr18	9613807	9615159	OPC_pvalue_1e-2_peak_440202a	61	.	4.65261	6.18857	3.28058	238
chr18	9613807	9615159	OPC_pvalue_1e-2_peak_440202b	61	.	4.61775	6.13363	3.23109	578
chr18	9613807	9615159	OPC_pvalue_1e-2_peak_440202c	51	.	4.10467	5.15172	2.39933	803
chr18	9613807	9615159	OPC_pvalue_1e-2_peak_440202d	116	.	7.18317	11.64256	8.08049	955
chr18	9613807	9615159	OPC_pvalue_1e-2_peak_440202e	116	.	7.18317	11.64256	8.08049	1085
chr18	9707837	9708486	OPC_pvalue_1e-2_peak_440249	101	.	6.49967	10.19603	6.80148	266
chr18	9709591	9709745	OPC_pvalue_1e-2_peak_440250	40	.	3.48710	4.06002	1.47074	93
chr18	9737450	9738209	OPC_pvalue_1e-2_peak_440262a	120	.	6.95834	12.03069	8.42306	242
chr18	9737450	9738209	OPC_pvalue_1e-2_peak_440262b	76	.	5.08949	7.62849	4.53436	554
chr18	9742345	9742883	OPC_pvalue_1e-2_peak_440263	69	.	4.86102	6.98672	3.97415	79
chr18	9749835	9750416	OPC_pvalue_1e-2_peak_440265	63	.	4.36300	6.31016	3.38422	72
chr18	9769172	9769580	OPC_pvalue_1e-2_peak_440268	42	.	3.58629	4.24258	1.62770	336
chr18	9769770	9769853	OPC_pvalue_1e-2_peak_440269	42	.	3.56761	4.20535	1.59687	40
chr18	9775389	9775575	OPC_pvalue_1e-2_peak_440271	71	.	5.24031	7.14717	4.11513	71
chr18	9797051	9797545	OPC_pvalue_1e-2_peak_440280a	159	.	9.51354	15.93680	11.86056	114
chr18	9797051	9797545	OPC_pvalue_1e-2_peak_440280b	67	.	5.07389	6.73982	3.75844	289
chr18	9797051	9797545	OPC_pvalue_1e-2_peak_440280c	117	.	7.61083	11.77975	8.20130	429
chr18	9802800	9802873	OPC_pvalue_1e-2_peak_440282	45	.	3.82312	4.53568	1.87757	34
chr18	9804135	9804524	OPC_pvalue_1e-2_peak_440285	40	.	3.47446	4.04080	1.45239	66
chr18	9808168	9808979	OPC_pvalue_1e-2_peak_440286	154	.	8.82155	15.48965	11.46732	306
chr18	9831522	9831721	OPC_pvalue_1e-2_peak_440297	41	.	3.30115	4.15062	1.54738	35
chr18	9841336	9841808	OPC_pvalue_1e-2_peak_440300	103	.	6.92681	10.39163	6.97351	229
chr18	9913363	9914895	OPC_pvalue_1e-2_peak_440342a	119	.	6.89269	11.92346	8.32754	54
chr18	9913363	9914895	OPC_pvalue_1e-2_peak_440342b	178	.	9.10391	17.80962	13.49023	324
chr18	9913363	9914895	OPC_pvalue_1e-2_peak_440342c	130	.	7.34659	13.07283	9.34331	583
chr18	9951095	9951579	OPC_pvalue_1e-2_peak_440370	50	.	3.55840	5.04815	2.31268	418
chr18	9961186	9961340	OPC_pvalue_1e-2_peak_440377	42	.	3.32116	4.20906	1.59714	34
chr18	9971496	9972152	OPC_pvalue_1e-2_peak_440380	67	.	4.86381	6.73327	3.75415	132
chr18	9988049	9988427	OPC_pvalue_1e-2_peak_440386	54	.	3.64644	5.46748	2.64960	59
chr18	10010629	10010949	OPC_pvalue_1e-2_peak_440398	68	.	4.92207	6.89603	3.89635	185
chr18	10032204	10032924	OPC_pvalue_1e-2_peak_440408	85	.	5.98892	8.52626	5.32455	446
chr18	10044821	10045672	OPC_pvalue_1e-2_peak_440410a	64	.	4.89271	6.42638	3.48656	278
chr18	10044821	10045672	OPC_pvalue_1e-2_peak_440410b	116	.	7.61088	11.64299	8.08049	782
chr18	10051963	10052701	OPC_pvalue_1e-2_peak_440411	60	.	4.59207	6.05171	3.16007	467
chr18	10059903	10060856	OPC_pvalue_1e-2_peak_440412a	65	.	4.96877	6.57675	3.61836	156
chr18	10059903	10060856	OPC_pvalue_1e-2_peak_440412b	65	.	4.96877	6.57675	3.61836	333
chr18	10059903	10060856	OPC_pvalue_1e-2_peak_440412c	120	.	7.80806	12.03706	8.42818	565
chr18	10059903	10060856	OPC_pvalue_1e-2_peak_440412d	53	.	4.25894	5.33988	2.56069	714
chr18	10076333	10076406	OPC_pvalue_1e-2_peak_440416	45	.	3.42495	4.53818	1.87757	44
chr18	10131306	10132629	OPC_pvalue_1e-2_peak_440457a	151	.	8.83831	15.11304	11.14133	328
chr18	10131306	10132629	OPC_pvalue_1e-2_peak_440457b	67	.	4.99168	6.73000	3.75285	746
chr18	10131306	10132629	OPC_pvalue_1e-2_peak_440457c	67	.	4.99168	6.73000	3.75285	853
chr18	10160394	10160898	OPC_pvalue_1e-2_peak_440479	54	.	3.64644	5.46748	2.64960	61
chr18	10168580	10168925	OPC_pvalue_1e-2_peak_440486	69	.	4.50653	6.92169	3.91678	184
chr18	10243112	10243187	OPC_pvalue_1e-2_peak_440533	50	.	3.93670	5.01899	2.28968	34
chr18	10247445	10247666	OPC_pvalue_1e-2_peak_440536	58	.	4.51637	5.88004	3.01072	71
chr18	10343449	10344660	OPC_pvalue_1e-2_peak_440606a	51	.	4.00302	5.17788	2.42262	42
chr18	10343449	10344660	OPC_pvalue_1e-2_peak_440606b	43	.	3.55824	4.31331	1.68945	240
chr18	10343449	10344660	OPC_pvalue_1e-2_peak_440606c	60	.	4.44780	6.08696	3.19232	380
chr18	10343449	10344660	OPC_pvalue_1e-2_peak_440606d	233	.	11.11951	23.30347	18.18346	564
chr18	10343449	10344660	OPC_pvalue_1e-2_peak_440606e	60	.	4.44780	6.08696	3.19232	819
chr18	10343449	10344660	OPC_pvalue_1e-2_peak_440606f	60	.	4.44780	6.08696	3.19232	980
chr18	10353942	10354377	OPC_pvalue_1e-2_peak_440607	39	.	3.24254	3.98716	1.40647	231
chr18	10354714	10354810	OPC_pvalue_1e-2_peak_440608	40	.	3.28138	4.09424	1.49910	35
chr18	10398668	10399091	OPC_pvalue_1e-2_peak_440639a	50	.	4.13052	5.09083	2.34922	44
chr18	10398668	10399091	OPC_pvalue_1e-2_peak_440639b	109	.	7.24494	10.94675	7.46364	154
chr18	10403337	10404594	OPC_pvalue_1e-2_peak_440640a	63	.	4.87092	6.39016	3.45530	482
chr18	10415090	10415753	OPC_pvalue_1e-2_peak_440642	65	.	4.94315	6.52570	3.57409	329
chr18	10421468	10421719	OPC_pvalue_1e-2_peak_440644	47	.	3.82673	4.75687	2.06717	213
chr18	10421926	10422667	OPC_pvalue_1e-2_peak_440645	61	.	4.61787	6.11180	3.21014	173
chr18	10432768	10433037	OPC_pvalue_1e-2_peak_440652	51	.	3.58166	5.15094	2.39886	50
chr18	10442543	10443023	OPC_pvalue_1e-2_peak_440657	84	.	5.74241	8.40242	5.21482	140
chr18	10454071	10454979	OPC_pvalue_1e-2_peak_440659a	68	.	4.57910	6.81083	3.82199	112
chr18	10454071	10454979	OPC_pvalue_1e-2_peak_440659b	206	.	9.53980	20.62469	15.90944	407
chr18	10455193	10455275	OPC_pvalue_1e-2_peak_440660	58	.	4.17426	5.89921	3.02762	44
chr18	10468528	10469027	OPC_pvalue_1e-2_peak_440662	60	.	4.66364	6.04417	3.15436	422
chr18	10470620	10470939	OPC_pvalue_1e-2_peak_440663	67	.	4.85791	6.72901	3.75252	261
chr18	10475524	10476219	OPC_pvalue_1e-2_peak_440664b	134	.	7.80031	13.40257	9.63405	262
chr18	10475524	10476219	OPC_pvalue_1e-2_peak_440664c	80	.	5.54017	8.06197	4.91457	403
chr18	10476535	10476717	OPC_pvalue_1e-2_peak_440665	61	.	4.60052	6.10650	3.20946	41
chr18	10483025	10483484	OPC_pvalue_1e-2_peak_440666	57	.	4.46728	5.77213	2.91541	35
chr18	10514207	10514412	OPC_pvalue_1e-2_peak_440685	47	.	3.80546	4.70840	2.02337	172
chr18	10518480	10518869	OPC_pvalue_1e-2_peak_440686	115	.	7.57263	11.56821	8.01444	247
chr18	10520231	10520441	OPC_pvalue_1e-2_peak_440687	42	.	3.56761	4.20535	1.59687	96
chr18	10525761	10526527	OPC_pvalue_1e-2_peak_440688a	108	.	7.17594	10.81983	7.35277	155
chr18	10525761	10526527	OPC_pvalue_1e-2_peak_440688b	150	.	9.17672	15.06404	11.09745	362
chr18	10544335	10544621	OPC_pvalue_1e-2_peak_440699	71	.	4.55805	7.18127	4.13949	215
chr18	10562578	10562651	OPC_pvalue_1e-2_peak_440705	46	.	3.46831	4.69117	2.00931	50
chr18	10707085	10707194	OPC_pvalue_1e-2_peak_440763	54	.	3.64644	5.46748	2.64960	48
chr18	11040982	11041093	OPC_pvalue_1e-2_peak_440940	54	.	3.64644	5.46748	2.64960	54
chr18	11095059	11095624	OPC_pvalue_1e-2_peak_440977	54	.	3.64644	5.46748	2.64960	499
chr18	11149574	11149897	OPC_pvalue_1e-2_peak_441020	51	.	3.58166	5.15094	2.39886	105
chr18	11470793	11471172	OPC_pvalue_1e-2_peak_441182	46	.	3.46831	4.69117	2.00931	124
chr18	11533610	11533844	OPC_pvalue_1e-2_peak_441218	54	.	3.64644	5.46748	2.64960	49
chr18	11553520	11553625	OPC_pvalue_1e-2_peak_441230	48	.	3.51278	4.85998	2.15175	47
chr18	11655434	11655665	OPC_pvalue_1e-2_peak_441278	97	.	6.14736	9.76055	6.41540	161
chr18	11689076	11690157	OPC_pvalue_1e-2_peak_441296a	148	.	8.40752	14.80895	10.87362	147
chr18	11689076	11690157	OPC_pvalue_1e-2_peak_441296b	112	.	6.94893	11.26208	7.74273	452
chr18	11689076	11690157	OPC_pvalue_1e-2_peak_441296c	112	.	6.94893	11.26208	7.74273	697
chr18	11689076	11690157	OPC_pvalue_1e-2_peak_441296d	58	.	4.46717	5.89742	3.02596	837
chr18	11701574	11701950	OPC_pvalue_1e-2_peak_441300	47	.	3.82673	4.75687	2.06717	320
chr18	11702389	11702604	OPC_pvalue_1e-2_peak_441301	47	.	3.82673	4.75687	2.06717	72
chr18	11738933	11739200	OPC_pvalue_1e-2_peak_441320	47	.	3.49040	4.77340	2.07854	60
chr18	11751427	11752841	OPC_pvalue_1e-2_peak_441326	58	.	4.61042	5.89659	3.02547	61
chr18	11850491	11850667	OPC_pvalue_1e-2_peak_441385	40	.	3.44947	4.00283	1.42020	142
chr18	11850901	11851580	OPC_pvalue_1e-2_peak_441386a	79	.	5.45987	7.93403	4.80283	237
chr18	11850901	11851580	OPC_pvalue_1e-2_peak_441386b	187	.	9.96314	18.73829	14.29163	449
chr18	11908154	11909219	OPC_pvalue_1e-2_peak_441424a	167	.	8.78156	16.78654	12.59986	329
chr18	11908154	11909219	OPC_pvalue_1e-2_peak_441424b	110	.	6.58617	11.03995	7.54686	570
chr18	11908154	11909219	OPC_pvalue_1e-2_peak_441424c	79	.	5.26893	7.91425	4.78668	716
chr18	11908154	11909219	OPC_pvalue_1e-2_peak_441424d	59	.	4.39078	5.99795	3.11448	938
chr18	11947325	11948099	OPC_pvalue_1e-2_peak_441448a	102	.	6.91898	10.24874	6.84728	83
chr18	11947325	11948099	OPC_pvalue_1e-2_peak_441448b	89	.	6.25869	8.95735	5.70527	521
chr18	11955530	11955945	OPC_pvalue_1e-2_peak_441449	62	.	4.33539	6.20685	3.29469	318
chr18	11980598	11981510	OPC_pvalue_1e-2_peak_441460a	78	.	5.67859	7.87088	4.74629	64
chr18	11980598	11981510	OPC_pvalue_1e-2_peak_441460b	52	.	4.23699	5.29645	2.52287	289
chr18	11980598	11981510	OPC_pvalue_1e-2_peak_441460c	65	.	4.94315	6.52570	3.57409	485
chr18	11995458	11995718	OPC_pvalue_1e-2_peak_441467	143	.	8.81269	14.35707	10.47514	193
chr18	12031590	12032239	OPC_pvalue_1e-2_peak_441490	48	.	3.51278	4.85998	2.15175	146
chr18	12038518	12039292	OPC_pvalue_1e-2_peak_441493	110	.	7.32601	11.08074	7.58253	602
chr18	12067765	12068207	OPC_pvalue_1e-2_peak_441511	65	.	4.41930	6.53368	3.57936	208
chr18	12076172	12076816	OPC_pvalue_1e-2_peak_441514	60	.	4.59207	6.05171	3.16007	493
chr18	12233267	12233461	OPC_pvalue_1e-2_peak_441556	54	.	3.64644	5.46748	2.64960	66
chr18	12253704	12254586	OPC_pvalue_1e-2_peak_441567	47	.	3.49040	4.77340	2.07854	301
chr18	12271307	12272155	OPC_pvalue_1e-2_peak_441574	90	.	6.22713	9.08015	5.81172	618
chr18	12278633	12279511	OPC_pvalue_1e-2_peak_441575	50	.	4.10987	5.05183	2.31510	314
chr18	12376852	12377955	OPC_pvalue_1e-2_peak_441646a	48	.	3.64339	4.82648	2.12701	67
chr18	12376852	12377955	OPC_pvalue_1e-2_peak_441646b	56	.	4.00772	5.63263	2.79378	151
chr18	12376852	12377955	OPC_pvalue_1e-2_peak_441646c	233	.	10.17442	23.39907	18.26556	546
chr18	12376852	12377955	OPC_pvalue_1e-2_peak_441646d	246	.	10.53779	24.61885	19.27803	646
chr18	12391686	12391934	OPC_pvalue_1e-2_peak_441651	93	.	6.03136	9.32317	6.02841	194
chr18	12407749	12408405	OPC_pvalue_1e-2_peak_441656a	132	.	8.28342	13.20316	9.45741	121
chr18	12407749	12408405	OPC_pvalue_1e-2_peak_441656b	67	.	5.07389	6.73982	3.75844	380
chr18	12419934	12421362	OPC_pvalue_1e-2_peak_441659a	77	.	5.57897	7.71034	4.60417	1118
chr18	12419934	12421362	OPC_pvalue_1e-2_peak_441659b	54	.	4.33920	5.42121	2.62952	1368
chr18	12455429	12455970	OPC_pvalue_1e-2_peak_441684	196	.	11.19673	19.61561	15.04550	249
chr18	12516140	12516385	OPC_pvalue_1e-2_peak_441737	45	.	3.42495	4.53818	1.87757	201
chr18	12521322	12521401	OPC_pvalue_1e-2_peak_441739	53	.	3.62911	5.37785	2.59234	38
chr18	12551977	12552477	OPC_pvalue_1e-2_peak_441753	68	.	4.92207	6.89603	3.89635	266
chr18	12609547	12609712	OPC_pvalue_1e-2_peak_441795	54	.	3.64644	5.46748	2.64960	44
chr18	12657116	12658721	OPC_pvalue_1e-2_peak_441819a	62	.	4.39332	6.24766	3.32977	156
chr18	12657116	12658721	OPC_pvalue_1e-2_peak_441819b	71	.	4.76493	7.10972	4.08202	543
chr18	12657116	12658721	OPC_pvalue_1e-2_peak_441819c	71	.	4.79272	7.15427	4.12172	750
chr18	12657116	12658721	OPC_pvalue_1e-2_peak_441819d	167	.	8.46126	16.73454	12.55382	1025
chr18	12702167	12703265	OPC_pvalue_1e-2_peak_441843a	181	.	10.39692	18.16300	13.79208	577
chr18	12702167	12703265	OPC_pvalue_1e-2_peak_441843b	87	.	6.11583	8.78147	5.54974	955
chr18	12726718	12727392	OPC_pvalue_1e-2_peak_441856	71	.	5.01211	7.16245	4.12730	327
chr18	12736321	12736656	OPC_pvalue_1e-2_peak_441859	49	.	3.53544	4.95138	2.23073	267
chr18	12736859	12737239	OPC_pvalue_1e-2_peak_441860	64	.	4.39097	6.41891	3.48027	142
chr18	12820497	12821206	OPC_pvalue_1e-2_peak_441903	69	.	4.50653	6.92169	3.91678	273
chr18	12883339	12884428	OPC_pvalue_1e-2_peak_441932a	55	.	4.38380	5.59124	2.75937	219
chr18	12883339	12884428	OPC_pvalue_1e-2_peak_441932b	100	.	6.57570	10.01344	6.63993	534
chr18	12883339	12884428	OPC_pvalue_1e-2_peak_441932c	124	.	7.67165	12.44457	8.78816	708
chr18	12883339	12884428	OPC_pvalue_1e-2_peak_441932d	66	.	4.91213	6.60171	3.63911	894
chr18	12934426	12934788	OPC_pvalue_1e-2_peak_441953	50	.	3.55840	5.04815	2.31268	267
chr18	12947433	12948595	OPC_pvalue_1e-2_peak_441961a	194	.	8.87249	19.46062	14.91393	340
chr18	12947433	12948595	OPC_pvalue_1e-2_peak_441961b	195	.	8.89553	19.50127	14.95028	508
chr18	12947433	12948595	OPC_pvalue_1e-2_peak_441961c	90	.	5.36519	9.03123	5.76921	955
chr18	12990867	12991742	OPC_pvalue_1e-2_peak_441981a	140	.	8.60056	14.02504	10.18216	339
chr18	12990867	12991742	OPC_pvalue_1e-2_peak_441981b	154	.	9.21489	15.40449	11.39319	481
chr18	13136639	13137326	OPC_pvalue_1e-2_peak_442038	64	.	4.75135	6.43718	3.49450	384
chr18	13175393	13175629	OPC_pvalue_1e-2_peak_442055	71	.	4.55805	7.18127	4.13949	72
chr18	13217178	13218890	OPC_pvalue_1e-2_peak_442072a	144	.	7.36513	14.40649	10.51711	245
chr18	13217178	13218890	OPC_pvalue_1e-2_peak_442072b	47	.	3.59557	4.75075	2.06299	417
chr18	13217178	13218890	OPC_pvalue_1e-2_peak_442072c	72	.	4.67424	7.25007	4.20125	637
chr18	13217178	13218890	OPC_pvalue_1e-2_peak_442072d	55	.	3.96554	5.56481	2.73530	788
chr18	13217178	13218890	OPC_pvalue_1e-2_peak_442072e	39	.	3.23601	3.99344	1.41266	959
chr18	13217178	13218890	OPC_pvalue_1e-2_peak_442072f	72	.	4.64983	7.20982	4.16560	1336
chr18	13217178	13218890	OPC_pvalue_1e-2_peak_442072g	55	.	3.93447	5.51480	2.69291	1556
chr18	13217178	13218890	OPC_pvalue_1e-2_peak_442072h	55	.	3.93447	5.51480	2.69291	1686
chr18	13222570	13222657	OPC_pvalue_1e-2_peak_442073	45	.	3.69004	4.51378	1.86027	43
chr18	13229441	13229520	OPC_pvalue_1e-2_peak_442074	40	.	3.51272	4.09787	1.50151	39
chr18	13232608	13232906	OPC_pvalue_1e-2_peak_442075	143	.	8.90472	14.36491	10.48161	81
chr18	13239302	13240015	OPC_pvalue_1e-2_peak_442076	48	.	3.86997	4.85757	2.15175	419
chr18	13252558	13253233	OPC_pvalue_1e-2_peak_442080a	73	.	5.32765	7.34391	4.28306	200
chr18	13252558	13253233	OPC_pvalue_1e-2_peak_442080b	102	.	6.84984	10.21116	6.81406	388
chr18	13301942	13302373	OPC_pvalue_1e-2_peak_442104	64	.	4.75135	6.43718	3.49450	174
chr18	13320208	13320801	OPC_pvalue_1e-2_peak_442114	48	.	3.51278	4.85998	2.15175	47
chr18	13328336	13328583	OPC_pvalue_1e-2_peak_442119	76	.	5.16974	7.68256	4.58104	185
chr18	13374956	13375203	OPC_pvalue_1e-2_peak_442144	59	.	4.56656	5.99310	3.10982	206
chr18	13381900	13382187	OPC_pvalue_1e-2_peak_442147	69	.	4.95172	6.98166	3.96928	239
chr18	13390670	13390867	OPC_pvalue_1e-2_peak_442152	52	.	3.60523	5.26053	2.48938	127
chr18	13427350	13427616	OPC_pvalue_1e-2_peak_442174	54	.	3.64644	5.46748	2.64960	198
chr18	13446863	13447253	OPC_pvalue_1e-2_peak_442188	46	.	3.78444	4.66110	1.98534	246
chr18	13447607	13447944	OPC_pvalue_1e-2_peak_442189	102	.	6.84984	10.21116	6.81406	276
chr18	13453859	13454077	OPC_pvalue_1e-2_peak_442190	87	.	6.08874	8.75215	5.52435	171
chr18	13455522	13455815	OPC_pvalue_1e-2_peak_442191	46	.	3.78444	4.66110	1.98534	152
chr18	13463972	13464448	OPC_pvalue_1e-2_peak_442194	56	.	4.41924	5.66894	2.82669	47
chr18	13464647	13465119	OPC_pvalue_1e-2_peak_442195	70	.	5.21182	7.08455	4.05882	276
chr18	13471683	13472711	OPC_pvalue_1e-2_peak_442196	140	.	8.63931	14.09321	10.24161	704
chr18	13495047	13495358	OPC_pvalue_1e-2_peak_442214	59	.	4.25459	5.92478	3.04940	47
chr18	13500250	13500445	OPC_pvalue_1e-2_peak_442215	63	.	4.86787	6.37804	3.44438	52
chr18	13501132	13501562	OPC_pvalue_1e-2_peak_442217	90	.	6.32289	9.08417	5.81441	57
chr18	13502668	13502955	OPC_pvalue_1e-2_peak_442220	41	.	3.54912	4.16884	1.56333	46
chr18	13526954	13527218	OPC_pvalue_1e-2_peak_442237	56	.	4.15144	5.60057	2.76517	233
chr18	13531022	13531149	OPC_pvalue_1e-2_peak_442238	51	.	3.98248	5.13441	2.38779	51
chr18	13532545	13532832	OPC_pvalue_1e-2_peak_442239	43	.	3.38266	4.39837	1.75911	226
chr18	13549999	13550205	OPC_pvalue_1e-2_peak_442249	51	.	4.15139	5.13051	2.38618	170
chr18	13558082	13558401	OPC_pvalue_1e-2_peak_442250	58	.	4.22833	5.83877	2.97359	209
chr18	13565120	13565961	OPC_pvalue_1e-2_peak_442251a	47	.	3.73615	4.76677	2.07615	42
chr18	13565120	13565961	OPC_pvalue_1e-2_peak_442251b	159	.	8.25253	15.90681	11.83212	230
chr18	13565120	13565961	OPC_pvalue_1e-2_peak_442251c	147	.	7.83990	14.75757	10.82760	361
chr18	13565120	13565961	OPC_pvalue_1e-2_peak_442251d	206	.	9.87329	20.65467	15.93328	438
chr18	13565120	13565961	OPC_pvalue_1e-2_peak_442251e	55	.	4.10155	5.54636	2.71845	783
chr18	13577352	13577565	OPC_pvalue_1e-2_peak_442253	79	.	5.57547	7.94761	4.81307	124
chr18	13604853	13605182	OPC_pvalue_1e-2_peak_442261	78	.	5.54324	7.86473	4.74198	223
chr18	13611267	13612936	OPC_pvalue_1e-2_peak_442262a	65	.	4.75669	6.57006	3.61342	501
chr18	13611267	13612936	OPC_pvalue_1e-2_peak_442262b	85	.	5.64919	8.51944	5.31915	602
chr18	13611267	13612936	OPC_pvalue_1e-2_peak_442262c	55	.	4.22238	5.51674	2.69462	1134
chr18	13623473	13624432	OPC_pvalue_1e-2_peak_442265	54	.	4.30354	5.42925	2.63587	512
chr18	13629898	13630480	OPC_pvalue_1e-2_peak_442267a	81	.	5.79878	8.11714	4.96539	254
chr18	13629898	13630480	OPC_pvalue_1e-2_peak_442267b	92	.	6.42169	9.28323	5.99222	443
chr18	13726059	13726832	OPC_pvalue_1e-2_peak_442308a	69	.	5.16963	6.90914	3.90686	309
chr18	13726059	13726832	OPC_pvalue_1e-2_peak_442308b	160	.	9.60246	16.09791	12.00112	562
chr18	13726059	13726832	OPC_pvalue_1e-2_peak_442308c	79	.	5.73468	7.98297	4.84594	718
chr18	13801011	13801352	OPC_pvalue_1e-2_peak_442334	146	.	8.91699	14.64088	10.72393	191
chr18	13801967	13802040	OPC_pvalue_1e-2_peak_442335	40	.	3.26184	4.03980	1.45162	51
chr18	13813442	13813594	OPC_pvalue_1e-2_peak_442338	108	.	6.84990	10.86987	7.39686	66
chr18	13823917	13824505	OPC_pvalue_1e-2_peak_442339a	83	.	5.92417	8.38401	5.19908	162
chr18	13823917	13824505	OPC_pvalue_1e-2_peak_442339b	142	.	8.88626	14.28590	10.41052	258
chr18	13868491	13869303	OPC_pvalue_1e-2_peak_442360a	109	.	7.14754	10.97031	7.48620	198
chr18	13868491	13869303	OPC_pvalue_1e-2_peak_442360b	97	.	6.55191	9.72096	6.38027	488
chr18	13922352	13923030	OPC_pvalue_1e-2_peak_442387a	84	.	5.98524	8.43663	5.24628	67
chr18	13922352	13923030	OPC_pvalue_1e-2_peak_442387b	110	.	7.31529	11.07746	7.58064	160
chr18	13923252	13923402	OPC_pvalue_1e-2_peak_442388	59	.	4.63269	5.93696	3.05873	99
chr18	13982221	13982471	OPC_pvalue_1e-2_peak_442415	71	.	4.55805	7.18127	4.13949	140
chr18	14086522	14086861	OPC_pvalue_1e-2_peak_442467	95	.	6.55833	9.56699	6.24369	272
chr18	14089206	14089502	OPC_pvalue_1e-2_peak_442468	56	.	4.39560	5.61900	2.78166	241
chr18	14132162	14132741	OPC_pvalue_1e-2_peak_442479a	97	.	6.68271	9.79705	6.44693	118
chr18	14132162	14132741	OPC_pvalue_1e-2_peak_442479b	183	.	10.69233	18.39005	13.99128	430
chr18	14178753	14179542	OPC_pvalue_1e-2_peak_442493	179	.	10.59247	17.99782	13.65434	234
chr18	14187260	14188261	OPC_pvalue_1e-2_peak_442494	48	.	3.51278	4.85998	2.15175	641
chr18	14415570	14415682	OPC_pvalue_1e-2_peak_442592	54	.	3.64644	5.46748	2.64960	62
chr18	14430970	14431530	OPC_pvalue_1e-2_peak_442598a	122	.	7.88983	12.20500	8.57665	170
chr18	14430970	14431530	OPC_pvalue_1e-2_peak_442598b	107	.	7.17257	10.75800	7.29799	367
chr18	14450099	14450984	OPC_pvalue_1e-2_peak_442601a	86	.	6.07369	8.60186	5.39211	46
chr18	14450099	14450984	OPC_pvalue_1e-2_peak_442601b	112	.	7.42340	11.28112	7.76059	337
chr18	14450099	14450984	OPC_pvalue_1e-2_peak_442601c	141	.	8.77311	14.11108	10.25688	804
chr18	14458525	14458781	OPC_pvalue_1e-2_peak_442602	78	.	5.20246	7.80107	4.68470	211
chr18	15197420	15198165	OPC_pvalue_1e-2_peak_442804	79	.	5.57547	7.94761	4.81307	448
chr18	18517167	18517360	OPC_pvalue_1e-2_peak_442858	60	.	4.44780	6.08696	3.19232	44
chr18	18518877	18519716	OPC_pvalue_1e-2_peak_442860a	62	.	4.58169	6.29609	3.37502	151
chr18	18518877	18519716	OPC_pvalue_1e-2_peak_442860b	74	.	5.14307	7.43186	4.36017	483
chr18	18518877	18519716	OPC_pvalue_1e-2_peak_442860c	55	.	4.22238	5.51674	2.69462	795
chr18	18520017	18520374	OPC_pvalue_1e-2_peak_442861a	46	.	3.76612	4.62990	1.95680	53
chr18	18520017	18520374	OPC_pvalue_1e-2_peak_442861b	118	.	7.08583	11.85006	8.26344	314
chr18	18632974	18633647	OPC_pvalue_1e-2_peak_442905	65	.	4.41930	6.53368	3.57936	266
chr18	18690976	18692362	OPC_pvalue_1e-2_peak_442932b	80	.	5.33737	8.02314	4.88289	201
chr18	18690976	18692362	OPC_pvalue_1e-2_peak_442932c	100	.	6.22693	10.09656	6.71305	441
chr18	18690976	18692362	OPC_pvalue_1e-2_peak_442932d	134	.	7.58590	13.46501	9.69033	804
chr18	18690976	18692362	OPC_pvalue_1e-2_peak_442932e	195	.	9.81705	19.50272	14.95037	977
chr18	18771144	18772219	OPC_pvalue_1e-2_peak_442970	65	.	4.41930	6.53368	3.57936	611
chr18	18822182	18822533	OPC_pvalue_1e-2_peak_442984	102	.	6.64231	10.20049	6.80491	74
chr18	18843175	18843373	OPC_pvalue_1e-2_peak_442990	54	.	3.64644	5.46748	2.64960	55
chr18	18872953	18873264	OPC_pvalue_1e-2_peak_443007	50	.	3.55840	5.04815	2.31268	48
chr18	19180109	19181079	OPC_pvalue_1e-2_peak_443165a	51	.	4.20597	5.19712	2.43858	416
chr18	19180109	19181079	OPC_pvalue_1e-2_peak_443165b	98	.	6.60939	9.81903	6.46678	620
chr18	19180109	19181079	OPC_pvalue_1e-2_peak_443165c	110	.	7.21024	11.07778	7.58064	739
chr18	19192021	19192745	OPC_pvalue_1e-2_peak_443166	186	.	10.68309	18.67265	14.23629	206
chr18	19284211	19285061	OPC_pvalue_1e-2_peak_443212a	91	.	6.20138	9.13350	5.86017	134
chr18	19284211	19285061	OPC_pvalue_1e-2_peak_443212b	91	.	6.20138	9.13350	5.86017	246
chr18	19284211	19285061	OPC_pvalue_1e-2_peak_443212c	209	.	11.27523	20.93333	16.17202	618
chr18	19290796	19290966	OPC_pvalue_1e-2_peak_443213	52	.	3.60523	5.26053	2.48938	21
chr18	19320357	19321486	OPC_pvalue_1e-2_peak_443233a	50	.	3.77387	5.03244	2.30242	37
chr18	19320357	19321486	OPC_pvalue_1e-2_peak_443233b	204	.	9.46074	20.48807	15.79348	363
chr18	19320357	19321486	OPC_pvalue_1e-2_peak_443233c	126	.	6.81173	12.60150	8.92651	570
chr18	19320357	19321486	OPC_pvalue_1e-2_peak_443233d	105	.	6.05487	10.54200	7.10776	730
chr18	19320357	19321486	OPC_pvalue_1e-2_peak_443233e	105	.	6.05487	10.54200	7.10776	967
chr18	19411296	19411845	OPC_pvalue_1e-2_peak_443298a	85	.	5.98892	8.52626	5.32455	217
chr18	19411296	19411845	OPC_pvalue_1e-2_peak_443298b	72	.	5.29821	7.27678	4.22313	318
chr18	19421786	19422127	OPC_pvalue_1e-2_peak_443304	54	.	3.64644	5.46748	2.64960	293
chr18	19536153	19536272	OPC_pvalue_1e-2_peak_443375	81	.	5.30316	8.19462	5.03224	56
chr18	19573275	19573734	OPC_pvalue_1e-2_peak_443397	54	.	3.64644	5.46748	2.64960	391
chr18	19749298	19749839	OPC_pvalue_1e-2_peak_443508	53	.	4.25894	5.33988	2.56069	50
chr18	19756898	19756994	OPC_pvalue_1e-2_peak_443510	43	.	3.36191	4.33276	1.70267	47
chr18	20008527	20008742	OPC_pvalue_1e-2_peak_443634	54	.	3.64644	5.46748	2.64960	59
chr18	20014092	20014540	OPC_pvalue_1e-2_peak_443636	54	.	3.64644	5.46748	2.64960	93
chr18	20139128	20139356	OPC_pvalue_1e-2_peak_443697	59	.	4.56656	5.99310	3.10982	54
chr18	20139555	20139969	OPC_pvalue_1e-2_peak_443698	59	.	4.56656	5.99310	3.10982	328
chr18	20143276	20143416	OPC_pvalue_1e-2_peak_443700	49	.	3.89196	4.90993	2.19596	48
chr18	20270604	20270692	OPC_pvalue_1e-2_peak_443744	52	.	3.60523	5.26053	2.48938	45
chr18	20379113	20379287	OPC_pvalue_1e-2_peak_443807	127	.	7.75461	12.77078	9.07541	106
chr18	20448841	20448963	OPC_pvalue_1e-2_peak_443836	54	.	3.64644	5.46748	2.64960	63
chr18	20480676	20481221	OPC_pvalue_1e-2_peak_443844	52	.	3.60523	5.26053	2.48938	296
chr18	20512897	20513856	OPC_pvalue_1e-2_peak_443857a	39	.	3.40053	3.92871	1.35823	121
chr18	20512897	20513856	OPC_pvalue_1e-2_peak_443857b	67	.	4.85791	6.72901	3.75252	201
chr18	20512897	20513856	OPC_pvalue_1e-2_peak_443857c	145	.	8.25844	14.56479	10.65674	483
chr18	20512897	20513856	OPC_pvalue_1e-2_peak_443857d	67	.	4.87520	6.75621	3.77420	716
chr18	20512897	20513856	OPC_pvalue_1e-2_peak_443857e	134	.	7.80031	13.40257	9.63405	888
chr18	20649512	20649634	OPC_pvalue_1e-2_peak_443937	54	.	3.64644	5.46748	2.64960	71
chr18	20694262	20694930	OPC_pvalue_1e-2_peak_443962	63	.	4.36300	6.31016	3.38422	394
chr18	20714832	20715749	OPC_pvalue_1e-2_peak_443971a	44	.	3.38249	4.41137	1.77096	272
chr18	20714832	20715749	OPC_pvalue_1e-2_peak_443971c	50	.	3.67537	5.09470	2.35304	636
chr18	20714832	20715749	OPC_pvalue_1e-2_peak_443971d	43	.	3.34124	4.34526	1.71510	785
chr18	20716005	20717034	OPC_pvalue_1e-2_peak_443972a	40	.	3.17844	4.08285	1.49135	261
chr18	20716005	20717034	OPC_pvalue_1e-2_peak_443972b	47	.	3.47211	4.76085	2.07112	888
chr18	20721004	20721293	OPC_pvalue_1e-2_peak_443973	59	.	4.39078	5.99795	3.11448	235
chr18	20726956	20727081	OPC_pvalue_1e-2_peak_443974	76	.	5.52893	7.62404	4.53058	58
chr18	20735330	20735724	OPC_pvalue_1e-2_peak_443975	43	.	3.70256	4.33054	1.70267	70
chr18	20735979	20736124	OPC_pvalue_1e-2_peak_443976	43	.	3.68596	4.30275	1.67944	55
chr18	20739621	20739730	OPC_pvalue_1e-2_peak_443977	41	.	3.57377	4.11763	1.52027	44
chr18	20745534	20745611	OPC_pvalue_1e-2_peak_443979	51	.	4.17246	5.17088	2.41623	35
chr18	20752302	20752804	OPC_pvalue_1e-2_peak_443982	78	.	5.64932	7.81219	4.69403	434
chr18	20772211	20772715	OPC_pvalue_1e-2_peak_443987a	159	.	8.27746	15.94846	11.86859	222
chr18	20772211	20772715	OPC_pvalue_1e-2_peak_443987b	103	.	6.18940	10.39413	6.97582	342
chr18	20787970	20788588	OPC_pvalue_1e-2_peak_443988	59	.	4.56656	5.99310	3.10982	182
chr18	20803600	20803805	OPC_pvalue_1e-2_peak_443990	39	.	3.42489	3.93137	1.35980	72
chr18	20804345	20804463	OPC_pvalue_1e-2_peak_443991	39	.	3.42489	3.93137	1.35980	42
chr18	20811591	20811938	OPC_pvalue_1e-2_peak_443992	74	.	5.35742	7.41268	4.34395	67
chr18	20816726	20816890	OPC_pvalue_1e-2_peak_443993	53	.	4.28113	5.38413	2.59734	97
chr18	20839909	20840474	OPC_pvalue_1e-2_peak_443998	39	.	3.24254	3.98716	1.40647	430
chr18	20862374	20862593	OPC_pvalue_1e-2_peak_444014	53	.	3.62911	5.37785	2.59234	71
chr18	20892692	20893250	OPC_pvalue_1e-2_peak_444034	71	.	4.55805	7.18127	4.13949	488
chr18	20937834	20938355	OPC_pvalue_1e-2_peak_444058a	96	.	6.58631	9.61817	6.28983	141
chr18	20937834	20938355	OPC_pvalue_1e-2_peak_444058b	70	.	5.26905	7.08836	4.06129	325
chr18	20937834	20938355	OPC_pvalue_1e-2_peak_444058c	109	.	7.24494	10.94675	7.46364	407
chr18	20938792	20939039	OPC_pvalue_1e-2_peak_444059	59	.	4.63269	5.93696	3.05873	217
chr18	20949189	20949819	OPC_pvalue_1e-2_peak_444061a	145	.	8.99467	14.54118	10.63613	252
chr18	20949189	20949819	OPC_pvalue_1e-2_peak_444061b	101	.	6.88421	10.18100	6.78832	571
chr18	20958770	20959171	OPC_pvalue_1e-2_peak_444062	70	.	4.53638	7.06887	4.04675	322
chr18	20991558	20992011	OPC_pvalue_1e-2_peak_444083	85	.	5.77701	8.50271	5.30432	196
chr18	21000402	21000526	OPC_pvalue_1e-2_peak_444085	54	.	3.64644	5.46748	2.64960	58
chr18	21017348	21018092	OPC_pvalue_1e-2_peak_444093	99	.	6.73754	9.95609	6.58922	629
chr18	21032820	21033855	OPC_pvalue_1e-2_peak_444098a	163	.	9.57167	16.36106	12.23117	351
chr18	21032820	21033855	OPC_pvalue_1e-2_peak_444098b	177	.	10.16990	17.76538	13.45287	451
chr18	21032820	21033855	OPC_pvalue_1e-2_peak_444098c	51	.	4.16940	5.13652	2.38941	725
chr18	21039730	21040064	OPC_pvalue_1e-2_peak_444099	54	.	3.64644	5.46748	2.64960	62
chr18	21083076	21083757	OPC_pvalue_1e-2_peak_444126a	71	.	5.15013	7.19105	4.14727	82
chr18	21083076	21083757	OPC_pvalue_1e-2_peak_444126b	206	.	10.81526	20.64619	15.92626	326
chr18	21083076	21083757	OPC_pvalue_1e-2_peak_444126c	153	.	8.72242	15.32624	11.32533	479
chr18	21096057	21096235	OPC_pvalue_1e-2_peak_444132	117	.	7.07089	11.70745	8.13910	110
chr18	21166014	21167147	OPC_pvalue_1e-2_peak_444184a	53	.	3.99393	5.37797	2.59237	150
chr18	21166014	21167147	OPC_pvalue_1e-2_peak_444184c	143	.	7.58847	14.33776	10.45740	456
chr18	21166014	21167147	OPC_pvalue_1e-2_peak_444184d	154	.	7.98786	15.46326	11.44565	576
chr18	21166014	21167147	OPC_pvalue_1e-2_peak_444184e	81	.	5.20729	8.11951	4.96731	801
chr18	21166014	21167147	OPC_pvalue_1e-2_peak_444184f	100	.	5.99089	10.06914	6.68962	926
chr18	21166014	21167147	OPC_pvalue_1e-2_peak_444184g	90	.	5.59150	9.06729	5.80211	1003
chr18	21198878	21199667	OPC_pvalue_1e-2_peak_444203	92	.	6.29872	9.25743	5.97019	720
chr18	21242254	21243068	OPC_pvalue_1e-2_peak_444233a	57	.	4.44313	5.71997	2.87041	234
chr18	21242254	21243068	OPC_pvalue_1e-2_peak_444233b	113	.	7.44546	11.34084	7.81377	637
chr18	21269313	21269714	OPC_pvalue_1e-2_peak_444246	123	.	7.21045	12.33245	8.68994	137
chr18	21332243	21333213	OPC_pvalue_1e-2_peak_444275a	52	.	4.21526	5.25383	2.48938	214
chr18	21332243	21333213	OPC_pvalue_1e-2_peak_444275b	118	.	7.72797	11.87522	8.28503	669
chr18	21389360	21389777	OPC_pvalue_1e-2_peak_444307	68	.	4.92207	6.89603	3.89635	147
chr18	21395095	21395188	OPC_pvalue_1e-2_peak_444308	46	.	3.44649	4.61288	1.94289	36
chr18	21406064	21406283	OPC_pvalue_1e-2_peak_444312	76	.	5.16974	7.68256	4.58104	72
chr18	21442176	21442594	OPC_pvalue_1e-2_peak_444334	81	.	5.30316	8.19462	5.03224	349
chr18	21467614	21467856	OPC_pvalue_1e-2_peak_444356	50	.	3.55840	5.04815	2.31268	180
chr18	21498544	21498775	OPC_pvalue_1e-2_peak_444368	71	.	4.55805	7.18127	4.13949	119
chr18	21538155	21538325	OPC_pvalue_1e-2_peak_444393	107	.	6.80735	10.72482	7.26829	104
chr18	21594076	21595478	OPC_pvalue_1e-2_peak_444424a	54	.	4.17944	5.45028	2.64960	283
chr18	21594076	21595478	OPC_pvalue_1e-2_peak_444424b	116	.	6.96573	11.65537	8.09034	710
chr18	21594076	21595478	OPC_pvalue_1e-2_peak_444424c	83	.	5.53506	8.33769	5.15875	1024
chr18	21594076	21595478	OPC_pvalue_1e-2_peak_444424d	53	.	4.13736	5.38522	2.59775	1311
chr18	21607340	21607472	OPC_pvalue_1e-2_peak_444426	49	.	3.53544	4.95138	2.23073	65
chr18	21633899	21634586	OPC_pvalue_1e-2_peak_444445	104	.	7.02543	10.45915	7.03433	297
chr18	21668800	21668956	OPC_pvalue_1e-2_peak_444468	54	.	3.64644	5.46748	2.64960	107
chr18	21706455	21706587	OPC_pvalue_1e-2_peak_444496	54	.	3.64644	5.46748	2.64960	65
chr18	21718524	21719131	OPC_pvalue_1e-2_peak_444503a	102	.	6.84974	10.23548	6.83550	227
chr18	21718524	21719131	OPC_pvalue_1e-2_peak_444503b	184	.	10.53806	18.41312	14.01037	479
chr18	21719367	21719571	OPC_pvalue_1e-2_peak_444504	53	.	4.31965	5.38798	2.59775	52
chr18	21737617	21737771	OPC_pvalue_1e-2_peak_444514	60	.	4.28119	6.01457	3.12728	111
chr18	21756409	21756985	OPC_pvalue_1e-2_peak_444529	48	.	3.51278	4.85998	2.15175	510
chr18	21780655	21781213	OPC_pvalue_1e-2_peak_444541	50	.	4.10987	5.05183	2.31510	351
chr18	21788600	21788851	OPC_pvalue_1e-2_peak_444542	39	.	3.22347	3.93622	1.36164	202
chr18	21795452	21795943	OPC_pvalue_1e-2_peak_444544	106	.	7.09824	10.60580	7.16360	200
chr18	21844850	21844923	OPC_pvalue_1e-2_peak_444581	39	.	3.24254	3.98716	1.40647	35
chr18	21850992	21852284	OPC_pvalue_1e-2_peak_444583a	54	.	4.16532	5.42844	2.63587	267
chr18	21850992	21852284	OPC_pvalue_1e-2_peak_444583b	116	.	6.94219	11.61723	8.05782	500
chr18	21850992	21852284	OPC_pvalue_1e-2_peak_444583c	83	.	5.55376	8.36746	5.18606	642
chr18	21850992	21852284	OPC_pvalue_1e-2_peak_444583d	116	.	6.94219	11.61723	8.05782	752
chr18	21850992	21852284	OPC_pvalue_1e-2_peak_444583e	94	.	6.03696	9.45234	6.14246	996
chr18	21850992	21852284	OPC_pvalue_1e-2_peak_444583f	54	.	4.17944	5.45028	2.64960	1176
chr18	21939630	21940018	OPC_pvalue_1e-2_peak_444635	51	.	3.58166	5.15094	2.39886	340
chr18	21976994	21978081	OPC_pvalue_1e-2_peak_444657a	72	.	5.18914	7.25319	4.20391	567
chr18	21976994	21978081	OPC_pvalue_1e-2_peak_444657b	154	.	8.78825	15.43473	11.41927	876
chr18	21976994	21978081	OPC_pvalue_1e-2_peak_444657c	94	.	6.20347	9.40754	6.10356	980
chr18	22006319	22007081	OPC_pvalue_1e-2_peak_444669a	94	.	6.41250	9.48525	6.17203	133
chr18	22006319	22007081	OPC_pvalue_1e-2_peak_444669b	215	.	11.65909	21.59081	16.73999	312
chr18	22067564	22067973	OPC_pvalue_1e-2_peak_444702	43	.	3.38266	4.39837	1.75911	51
chr18	22124001	22124389	OPC_pvalue_1e-2_peak_444739	69	.	4.95172	6.98166	3.96928	266
chr18	22162468	22163037	OPC_pvalue_1e-2_peak_444769	74	.	5.38752	7.48318	4.40387	498
chr18	22175392	22176022	OPC_pvalue_1e-2_peak_444773	51	.	4.00577	5.19473	2.43686	491
chr18	22211742	22212036	OPC_pvalue_1e-2_peak_444794	45	.	3.42495	4.53818	1.87757	65
chr18	22252495	22252825	OPC_pvalue_1e-2_peak_444818	46	.	3.46831	4.69117	2.00931	283
chr18	22306593	22306920	OPC_pvalue_1e-2_peak_444843	99	.	6.56276	9.96641	6.59817	271
chr18	22371670	22372325	OPC_pvalue_1e-2_peak_444883	76	.	5.44874	7.62969	4.53436	244
chr18	22394283	22394356	OPC_pvalue_1e-2_peak_444899	38	.	3.20461	3.88688	1.31935	58
chr18	22397586	22398013	OPC_pvalue_1e-2_peak_444900	53	.	4.07731	5.38744	2.59775	354
chr18	22458066	22458153	OPC_pvalue_1e-2_peak_444934	55	.	4.12643	5.52700	2.70016	43
chr18	22458480	22458773	OPC_pvalue_1e-2_peak_444935	102	.	6.64231	10.20049	6.80491	45
chr18	22464291	22464383	OPC_pvalue_1e-2_peak_444936	54	.	3.64644	5.46748	2.64960	45
chr18	22511667	22511899	OPC_pvalue_1e-2_peak_444967	47	.	3.49040	4.77340	2.07854	167
chr18	22599004	22599479	OPC_pvalue_1e-2_peak_445017	40	.	3.26184	4.03980	1.45162	279
chr18	22636026	22637279	OPC_pvalue_1e-2_peak_445035a	110	.	6.82527	11.06194	7.56816	484
chr18	22636026	22637279	OPC_pvalue_1e-2_peak_445035b	122	.	7.31279	12.21836	8.58895	665
chr18	22636026	22637279	OPC_pvalue_1e-2_peak_445035c	57	.	4.37212	5.74919	2.89763	954
chr18	22652707	22653219	OPC_pvalue_1e-2_peak_445037	53	.	4.31965	5.38798	2.59775	242
chr18	22655462	22655656	OPC_pvalue_1e-2_peak_445038	52	.	4.19903	5.29917	2.52523	65
chr18	22659575	22660107	OPC_pvalue_1e-2_peak_445039a	74	.	5.40768	7.41733	4.34726	151
chr18	22659575	22660107	OPC_pvalue_1e-2_peak_445039b	74	.	5.40768	7.41733	4.34726	356
chr18	22678670	22678857	OPC_pvalue_1e-2_peak_445049	54	.	4.10172	5.45601	2.64960	57
chr18	22691656	22692127	OPC_pvalue_1e-2_peak_445054	64	.	4.89271	6.42638	3.48656	230
chr18	22694002	22694290	OPC_pvalue_1e-2_peak_445055	51	.	4.17246	5.17088	2.41623	70
chr18	22724919	22725219	OPC_pvalue_1e-2_peak_445073	68	.	4.92207	6.89603	3.89635	118
chr18	22727960	22728120	OPC_pvalue_1e-2_peak_445074	42	.	3.32116	4.20906	1.59714	68
chr18	22745401	22745486	OPC_pvalue_1e-2_peak_445082	56	.	4.15144	5.60057	2.76517	41
chr18	22756266	22756483	OPC_pvalue_1e-2_peak_445086	42	.	3.34141	4.26972	1.64996	54
chr18	22757751	22757905	OPC_pvalue_1e-2_peak_445087	40	.	3.26184	4.03980	1.45162	27
chr18	22767490	22768225	OPC_pvalue_1e-2_peak_445088a	215	.	11.60968	21.50564	16.66517	268
chr18	22767490	22768225	OPC_pvalue_1e-2_peak_445088b	61	.	4.74440	6.17777	3.27057	682
chr18	22810657	22811668	OPC_pvalue_1e-2_peak_445115a	96	.	6.16231	9.65336	6.31959	175
chr18	22810657	22811668	OPC_pvalue_1e-2_peak_445115b	142	.	8.08638	14.28335	10.40880	412
chr18	22810657	22811668	OPC_pvalue_1e-2_peak_445115c	205	.	10.46473	20.57761	15.86986	533
chr18	22810657	22811668	OPC_pvalue_1e-2_peak_445115d	46	.	3.80536	4.68991	2.00931	940
chr18	22820436	22820685	OPC_pvalue_1e-2_peak_445119	51	.	3.58166	5.15094	2.39886	60
chr18	22840959	22841440	OPC_pvalue_1e-2_peak_445135	52	.	3.60523	5.26053	2.48938	146
chr18	22865869	22865952	OPC_pvalue_1e-2_peak_445151	50	.	3.93670	5.01899	2.28968	37
chr18	22900798	22901228	OPC_pvalue_1e-2_peak_445174	50	.	3.55840	5.04815	2.31268	359
chr18	22907734	22907858	OPC_pvalue_1e-2_peak_445178	62	.	4.33539	6.20685	3.29469	54
chr18	22929256	22930473	OPC_pvalue_1e-2_peak_445187a	58	.	3.72400	5.88041	3.01107	337
chr18	22929256	22930473	OPC_pvalue_1e-2_peak_445187b	81	.	4.52200	8.18406	5.02405	471
chr18	22930704	22931190	OPC_pvalue_1e-2_peak_445188a	82	.	4.53963	8.21730	5.05258	117
chr18	22930704	22931190	OPC_pvalue_1e-2_peak_445188b	98	.	5.07370	9.88184	6.52255	413
chr18	22931775	22932477	OPC_pvalue_1e-2_peak_445189a	90	.	4.81605	9.05588	5.79216	73
chr18	22931775	22932477	OPC_pvalue_1e-2_peak_445189b	90	.	4.82548	9.07377	5.80819	225
chr18	22931775	22932477	OPC_pvalue_1e-2_peak_445189c	52	.	3.49876	5.24132	2.47948	385
chr18	22931775	22932477	OPC_pvalue_1e-2_peak_445189d	67	.	4.03703	6.70812	3.73224	481
chr18	22931775	22932477	OPC_pvalue_1e-2_peak_445189e	117	.	5.67414	11.76283	8.18666	624
chr18	22943899	22944118	OPC_pvalue_1e-2_peak_445190	54	.	3.64644	5.46748	2.64960	53
chr18	23083381	23083916	OPC_pvalue_1e-2_peak_445266	151	.	9.07815	15.10245	11.13291	281
chr18	23184271	23184597	OPC_pvalue_1e-2_peak_445311	93	.	6.03136	9.32317	6.02841	195
chr18	23411901	23412291	OPC_pvalue_1e-2_peak_445433	49	.	3.53544	4.95138	2.23073	263
chr18	23565990	23566496	OPC_pvalue_1e-2_peak_445527	52	.	3.60523	5.26053	2.48938	162
chr18	23669644	23671220	OPC_pvalue_1e-2_peak_445608a	44	.	3.51261	4.42209	1.78042	325
chr18	23669644	23671220	OPC_pvalue_1e-2_peak_445608b	98	.	5.87107	9.87214	6.51436	564
chr18	23669644	23671220	OPC_pvalue_1e-2_peak_445608c	119	.	6.65388	11.92838	8.33230	777
chr18	23669644	23671220	OPC_pvalue_1e-2_peak_445608d	186	.	9.00231	18.64961	14.21682	990
chr18	23669644	23671220	OPC_pvalue_1e-2_peak_445608e	247	.	10.95933	24.76787	19.40751	1237
chr18	23805990	23807119	OPC_pvalue_1e-2_peak_445666a	63	.	4.72391	6.30136	3.37843	192
chr18	23805990	23807119	OPC_pvalue_1e-2_peak_445666b	143	.	8.39807	14.38214	10.49478	379
chr18	23805990	23807119	OPC_pvalue_1e-2_peak_445666c	183	.	10.01106	18.34381	13.94965	449
chr18	23835741	23836489	OPC_pvalue_1e-2_peak_445679a	69	.	5.15578	6.96338	3.95426	249
chr18	23835741	23836489	OPC_pvalue_1e-2_peak_445679b	83	.	5.89232	8.31518	5.13905	406
chr18	23835741	23836489	OPC_pvalue_1e-2_peak_445679c	83	.	5.89232	8.31518	5.13905	517
chr18	23884801	23884874	OPC_pvalue_1e-2_peak_445711	45	.	3.42495	4.53818	1.87757	31
chr18	23887329	23887508	OPC_pvalue_1e-2_peak_445713	80	.	5.26917	8.05644	4.90944	61
chr18	23963642	23964008	OPC_pvalue_1e-2_peak_445753	69	.	4.95172	6.98166	3.96928	303
chr18	23977212	23978054	OPC_pvalue_1e-2_peak_445762	50	.	3.55840	5.04815	2.31268	361
chr18	23985505	23985754	OPC_pvalue_1e-2_peak_445763	115	.	7.38310	11.58128	8.02558	100
chr18	24021249	24021967	OPC_pvalue_1e-2_peak_445788	57	.	4.46728	5.77213	2.91541	314
chr18	24050041	24050183	OPC_pvalue_1e-2_peak_445809	59	.	4.25459	5.92478	3.04940	71
chr18	24083530	24083627	OPC_pvalue_1e-2_peak_445824	44	.	3.40368	4.46677	1.81782	35
chr18	24084583	24084656	OPC_pvalue_1e-2_peak_445825	46	.	3.44649	4.61288	1.94289	42
chr18	24127472	24128779	OPC_pvalue_1e-2_peak_445845a	137	.	7.21008	13.70052	9.89807	520
chr18	24127472	24128779	OPC_pvalue_1e-2_peak_445845b	105	.	6.07165	10.56999	7.13379	634
chr18	24127472	24128779	OPC_pvalue_1e-2_peak_445845c	76	.	4.91958	7.65234	4.55447	1053
chr18	24155246	24155452	OPC_pvalue_1e-2_peak_445857	58	.	4.22833	5.83877	2.97359	61
chr18	24222919	24223158	OPC_pvalue_1e-2_peak_445901	45	.	3.42495	4.53818	1.87757	20
chr18	24229695	24229955	OPC_pvalue_1e-2_peak_445902	74	.	5.43150	7.45768	4.38421	200
chr18	24230717	24231210	OPC_pvalue_1e-2_peak_445903	41	.	3.52556	4.11864	1.52103	279
chr18	24235943	24237312	OPC_pvalue_1e-2_peak_445904a	39	.	3.01378	3.99056	1.40983	90
chr18	24235943	24237312	OPC_pvalue_1e-2_peak_445904b	102	.	5.26885	10.25290	6.85137	234
chr18	24235943	24237312	OPC_pvalue_1e-2_peak_445904c	180	.	7.54844	18.01470	13.66762	343
chr18	24235943	24237312	OPC_pvalue_1e-2_peak_445904d	55	.	3.66435	5.53492	2.70788	587
chr18	24235943	24237312	OPC_pvalue_1e-2_peak_445904e	213	.	8.45618	21.30853	16.49760	745
chr18	24235943	24237312	OPC_pvalue_1e-2_peak_445904f	70	.	4.21941	7.04058	4.02272	880
chr18	24235943	24237312	OPC_pvalue_1e-2_peak_445904g	131	.	6.18847	13.14693	9.40844	983
chr18	24235943	24237312	OPC_pvalue_1e-2_peak_445904h	191	.	7.89244	19.17864	14.67203	1089
chr18	24235943	24237312	OPC_pvalue_1e-2_peak_445904i	86	.	4.79184	8.68732	5.46860	1286
chr18	24262627	24262824	OPC_pvalue_1e-2_peak_445926	49	.	3.53544	4.95138	2.23073	137
chr18	24286514	24287169	OPC_pvalue_1e-2_peak_445945	166	.	9.92720	16.69804	12.52121	464
chr18	24296793	24297593	OPC_pvalue_1e-2_peak_445948	59	.	4.56656	5.99310	3.10982	323
chr18	24337397	24337609	OPC_pvalue_1e-2_peak_445973	60	.	4.28119	6.01457	3.12728	170
chr18	24351624	24351758	OPC_pvalue_1e-2_peak_445981	54	.	3.64644	5.46748	2.64960	72
chr18	24363233	24363306	OPC_pvalue_1e-2_peak_445986	38	.	3.20461	3.88688	1.31935	35
chr18	24384618	24384734	OPC_pvalue_1e-2_peak_445997	78	.	5.20246	7.80107	4.68470	49
chr18	24392984	24393346	OPC_pvalue_1e-2_peak_446001	69	.	4.50653	6.92169	3.91678	281
chr18	24443178	24443548	OPC_pvalue_1e-2_peak_446026	93	.	6.45532	9.35211	6.05216	77
chr18	24447566	24447885	OPC_pvalue_1e-2_peak_446028	52	.	4.23699	5.29645	2.52287	208
chr18	24482147	24482820	OPC_pvalue_1e-2_peak_446047	53	.	3.62911	5.37785	2.59234	227
chr18	24520644	24521042	OPC_pvalue_1e-2_peak_446073	49	.	3.53544	4.95138	2.23073	307
chr18	24521663	24522071	OPC_pvalue_1e-2_peak_446075	65	.	4.41930	6.53368	3.57936	71
chr18	24557804	24558123	OPC_pvalue_1e-2_peak_446095	60	.	4.59207	6.05171	3.16007	246
chr18	24584561	24584742	OPC_pvalue_1e-2_peak_446114	45	.	3.42495	4.53818	1.87757	69
chr18	24597871	24598201	OPC_pvalue_1e-2_peak_446119	80	.	5.60808	8.03297	4.88976	239
chr18	24610502	24610946	OPC_pvalue_1e-2_peak_446122	105	.	7.04180	10.57657	7.13891	61
chr18	24637055	24638306	OPC_pvalue_1e-2_peak_446136a	68	.	4.61769	6.87304	3.87596	52
chr18	24637055	24638306	OPC_pvalue_1e-2_peak_446136b	68	.	4.61769	6.87304	3.87596	342
chr18	24637055	24638306	OPC_pvalue_1e-2_peak_446136c	219	.	10.00500	21.97554	17.06200	592
chr18	24637055	24638306	OPC_pvalue_1e-2_peak_446136d	183	.	8.85058	18.39031	13.99128	716
chr18	24637055	24638306	OPC_pvalue_1e-2_peak_446136e	87	.	5.40248	8.75830	5.53006	931
chr18	24637055	24638306	OPC_pvalue_1e-2_peak_446136f	43	.	3.45357	4.33085	1.70267	1176
chr18	24680841	24680987	OPC_pvalue_1e-2_peak_446168	51	.	3.58166	5.15094	2.39886	57
chr18	24764428	24764576	OPC_pvalue_1e-2_peak_446232	49	.	4.02928	4.90220	2.19093	95
chr18	24765044	24765457	OPC_pvalue_1e-2_peak_446233	139	.	8.68752	13.94841	10.11625	327
chr18	24782852	24783211	OPC_pvalue_1e-2_peak_446245	51	.	3.58166	5.15094	2.39886	70
chr18	24820541	24820679	OPC_pvalue_1e-2_peak_446271	46	.	3.44649	4.61288	1.94289	61
chr18	24936020	24936131	OPC_pvalue_1e-2_peak_446353	49	.	3.53544	4.95138	2.23073	56
chr18	25027145	25027372	OPC_pvalue_1e-2_peak_446412	46	.	3.46831	4.69117	2.00931	118
chr18	25027736	25027829	OPC_pvalue_1e-2_peak_446413	45	.	3.42495	4.53818	1.87757	41
chr18	25059590	25060164	OPC_pvalue_1e-2_peak_446430	70	.	5.21182	7.08455	4.05882	430
chr18	25076707	25076782	OPC_pvalue_1e-2_peak_446436	49	.	3.91420	4.96371	2.24042	34
chr18	25077012	25077168	OPC_pvalue_1e-2_peak_446437	42	.	3.58629	4.24258	1.62770	112
chr18	25081718	25082082	OPC_pvalue_1e-2_peak_446438a	81	.	5.82963	8.18180	5.02180	83
chr18	25081718	25082082	OPC_pvalue_1e-2_peak_446438b	83	.	5.89232	8.31518	5.13905	250
chr18	25147670	25148200	OPC_pvalue_1e-2_peak_446470	47	.	3.49040	4.77340	2.07854	54
chr18	25179349	25179499	OPC_pvalue_1e-2_peak_446494	42	.	3.34141	4.26972	1.64996	50
chr18	25185164	25185575	OPC_pvalue_1e-2_peak_446495a	107	.	7.08606	10.78148	7.31810	235
chr18	25185164	25185575	OPC_pvalue_1e-2_peak_446495b	107	.	7.08606	10.78148	7.31810	335
chr18	25241412	25241487	OPC_pvalue_1e-2_peak_446528	61	.	4.30812	6.10846	3.20946	63
chr18	25248943	25249132	OPC_pvalue_1e-2_peak_446536	54	.	3.64644	5.46748	2.64960	55
chr18	25279088	25279712	OPC_pvalue_1e-2_peak_446563	62	.	4.67035	6.23671	3.32121	226
chr18	25280058	25280145	OPC_pvalue_1e-2_peak_446564	48	.	3.84823	4.80658	2.10769	42
chr18	25303328	25303919	OPC_pvalue_1e-2_peak_446570	58	.	4.49169	5.82547	2.96322	539
chr18	25304159	25304241	OPC_pvalue_1e-2_peak_446571	46	.	3.78444	4.66110	1.98534	42
chr18	25304496	25304614	OPC_pvalue_1e-2_peak_446572	59	.	4.56656	5.99310	3.10982	45
chr18	25330166	25330259	OPC_pvalue_1e-2_peak_446580	56	.	4.15144	5.60057	2.76517	38
chr18	25331147	25331220	OPC_pvalue_1e-2_peak_446581	42	.	3.32116	4.20906	1.59714	34
chr18	25351860	25352643	OPC_pvalue_1e-2_peak_446594a	71	.	5.29451	7.13485	4.10472	300
chr18	25351860	25352643	OPC_pvalue_1e-2_peak_446594b	123	.	7.94176	12.38385	8.73400	466
chr18	25358083	25358912	OPC_pvalue_1e-2_peak_446595	64	.	4.39097	6.41891	3.48027	569
chr18	25365809	25366585	OPC_pvalue_1e-2_peak_446596	64	.	4.75135	6.43718	3.49450	463
chr18	25374369	25374442	OPC_pvalue_1e-2_peak_446598	44	.	3.40368	4.46677	1.81782	52
chr18	25474652	25475054	OPC_pvalue_1e-2_peak_446655	71	.	4.55805	7.18127	4.13949	342
chr18	25545949	25546032	OPC_pvalue_1e-2_peak_446697	54	.	3.64644	5.46748	2.64960	42
chr18	25657058	25657133	OPC_pvalue_1e-2_peak_446761	56	.	4.15144	5.60057	2.76517	35
chr18	25666714	25667148	OPC_pvalue_1e-2_peak_446762	61	.	4.77099	6.19286	3.28372	279
chr18	25688371	25688565	OPC_pvalue_1e-2_peak_446771	47	.	3.82673	4.75687	2.06717	124
chr18	25703496	25703995	OPC_pvalue_1e-2_peak_446777	72	.	5.26910	7.21123	4.16560	110
chr18	25709758	25710050	OPC_pvalue_1e-2_peak_446779	53	.	4.05318	5.32112	2.54458	220
chr18	25726718	25726817	OPC_pvalue_1e-2_peak_446786	40	.	3.26184	4.03980	1.45162	47
chr18	25727515	25727843	OPC_pvalue_1e-2_peak_446787	63	.	4.69704	6.30170	3.37843	259
chr18	25745392	25745655	OPC_pvalue_1e-2_peak_446795	46	.	3.46831	4.69117	2.00931	6
chr18	25755929	25756547	OPC_pvalue_1e-2_peak_446797c	39	.	2.87391	3.91901	1.34928	578
chr18	25756769	25758246	OPC_pvalue_1e-2_peak_446798a	51	.	3.35289	5.19266	2.43686	68
chr18	25756769	25758246	OPC_pvalue_1e-2_peak_446798b	177	.	6.95744	17.75063	13.44136	398
chr18	25756769	25758246	OPC_pvalue_1e-2_peak_446798c	122	.	5.51797	12.20864	8.58026	589
chr18	25756769	25758246	OPC_pvalue_1e-2_peak_446798d	45	.	3.11340	4.54041	1.87978	892
chr18	25756769	25758246	OPC_pvalue_1e-2_peak_446798e	88	.	4.55035	8.85539	5.61444	1215
chr18	25778486	25779101	OPC_pvalue_1e-2_peak_446810a	193	.	10.86300	19.36024	14.82815	245
chr18	25778486	25779101	OPC_pvalue_1e-2_peak_446810b	165	.	9.65600	16.50783	12.35815	360
chr18	26121507	26122216	OPC_pvalue_1e-2_peak_446982	85	.	5.77701	8.50271	5.30432	241
chr18	26161220	26161802	OPC_pvalue_1e-2_peak_446997	50	.	3.55840	5.04815	2.31268	150
chr18	26754919	26755208	OPC_pvalue_1e-2_peak_447264	102	.	6.84984	10.21116	6.81406	129
chr18	27195301	27195650	OPC_pvalue_1e-2_peak_447455	54	.	3.64644	5.46748	2.64960	277
chr18	27984224	27984713	OPC_pvalue_1e-2_peak_447844	51	.	3.58166	5.15094	2.39886	416
chr18	28035820	28036020	OPC_pvalue_1e-2_peak_447883	51	.	3.58166	5.15094	2.39886	48
chr18	28066306	28066394	OPC_pvalue_1e-2_peak_447905	40	.	3.26184	4.03980	1.45162	35
chr18	28066577	28066858	OPC_pvalue_1e-2_peak_447906	40	.	3.26184	4.03980	1.45162	185
chr18	28093382	28093536	OPC_pvalue_1e-2_peak_447924	43	.	3.38266	4.39837	1.75911	49
chr18	28106899	28107575	OPC_pvalue_1e-2_peak_447926a	53	.	4.31965	5.38798	2.59775	181
chr18	28106899	28107575	OPC_pvalue_1e-2_peak_447926b	140	.	8.60056	14.02504	10.18216	463
chr18	28212388	28212723	OPC_pvalue_1e-2_peak_448000	51	.	4.00577	5.19473	2.43686	268
chr18	28243333	28243682	OPC_pvalue_1e-2_peak_448019	54	.	3.64644	5.46748	2.64960	286
chr18	28255854	28256518	OPC_pvalue_1e-2_peak_448024	67	.	4.86381	6.73327	3.75415	365
chr18	28320208	28320427	OPC_pvalue_1e-2_peak_448066	71	.	5.01211	7.16245	4.12730	149
chr18	28442919	28443439	OPC_pvalue_1e-2_peak_448154	48	.	3.51278	4.85998	2.15175	228
chr18	28469612	28470130	OPC_pvalue_1e-2_peak_448170	71	.	4.55805	7.18127	4.13949	57
chr18	28525798	28526223	OPC_pvalue_1e-2_peak_448192	55	.	4.12643	5.52700	2.70016	119
chr18	28551291	28551588	OPC_pvalue_1e-2_peak_448207	51	.	3.58166	5.15094	2.39886	66
chr18	28680932	28682095	OPC_pvalue_1e-2_peak_448266a	129	.	7.95816	12.92266	9.21060	590
chr18	28680932	28682095	OPC_pvalue_1e-2_peak_448266b	58	.	4.54752	5.85447	2.98826	1070
chr18	28706280	28706911	OPC_pvalue_1e-2_peak_448275	53	.	3.62911	5.37785	2.59234	275
chr18	28824730	28825209	OPC_pvalue_1e-2_peak_448330	52	.	3.60523	5.26053	2.48938	364
chr18	29077856	29078334	OPC_pvalue_1e-2_peak_448442	80	.	5.26917	8.05644	4.90944	376
chr18	29136033	29136240	OPC_pvalue_1e-2_peak_448487	54	.	3.64644	5.46748	2.64960	117
chr18	29226374	29226565	OPC_pvalue_1e-2_peak_448542	71	.	5.29451	7.13485	4.10472	51
chr18	29229809	29229905	OPC_pvalue_1e-2_peak_448543	60	.	4.70083	6.06186	3.16889	38
chr18	29253175	29253316	OPC_pvalue_1e-2_peak_448550	45	.	3.42495	4.53818	1.87757	31
chr18	29255076	29255392	OPC_pvalue_1e-2_peak_448551	44	.	3.40368	4.46677	1.81782	29
chr18	29264252	29265683	OPC_pvalue_1e-2_peak_448552a	43	.	3.31697	4.30629	1.68266	48
chr18	29264252	29265683	OPC_pvalue_1e-2_peak_448552b	43	.	3.31697	4.30629	1.68266	311
chr18	29264252	29265683	OPC_pvalue_1e-2_peak_448552c	92	.	5.30715	9.27356	5.98485	483
chr18	29264252	29265683	OPC_pvalue_1e-2_peak_448552d	50	.	3.64867	5.05108	2.31510	782
chr18	29264252	29265683	OPC_pvalue_1e-2_peak_448552e	173	.	7.96073	17.32979	13.07102	1006
chr18	29264252	29265683	OPC_pvalue_1e-2_peak_448552f	151	.	7.29733	15.19303	11.20998	1247
chr18	29302529	29302665	OPC_pvalue_1e-2_peak_448573	44	.	3.75328	4.41611	1.77469	88
chr18	29303451	29304662	OPC_pvalue_1e-2_peak_448574a	66	.	5.05051	6.69891	3.72353	340
chr18	29303451	29304662	OPC_pvalue_1e-2_peak_448574b	66	.	5.05051	6.69891	3.72353	611
chr18	29303451	29304662	OPC_pvalue_1e-2_peak_448574c	55	.	4.41919	5.55854	2.72978	818
chr18	29522302	29523789	OPC_pvalue_1e-2_peak_448729a	73	.	4.89257	7.31414	4.25753	433
chr18	29522302	29523789	OPC_pvalue_1e-2_peak_448729b	134	.	7.33885	13.48368	9.70749	608
chr18	29522302	29523789	OPC_pvalue_1e-2_peak_448729c	135	.	7.36076	13.52007	9.73828	818
chr18	29522302	29523789	OPC_pvalue_1e-2_peak_448729d	169	.	8.58755	16.94690	12.73967	931
chr18	29522302	29523789	OPC_pvalue_1e-2_peak_448729e	157	.	8.17862	15.78323	11.72406	1036
chr18	29590171	29590472	OPC_pvalue_1e-2_peak_448779	65	.	4.80692	6.58071	3.61925	191
chr18	29598530	29599476	OPC_pvalue_1e-2_peak_448781a	103	.	6.91259	10.34621	6.93373	212
chr18	29598530	29599476	OPC_pvalue_1e-2_peak_448781b	90	.	6.28417	9.07460	5.80819	351
chr18	29665059	29665365	OPC_pvalue_1e-2_peak_448821	57	.	4.20239	5.75623	2.90178	267
chr18	29671820	29673256	OPC_pvalue_1e-2_peak_448822a	76	.	4.72382	7.62984	4.53445	125
chr18	29671820	29673256	OPC_pvalue_1e-2_peak_448822b	85	.	5.07374	8.53813	5.33617	399
chr18	29671820	29673256	OPC_pvalue_1e-2_peak_448822c	257	.	10.48573	25.70215	20.17759	670
chr18	29671820	29673256	OPC_pvalue_1e-2_peak_448822d	85	.	5.07374	8.53813	5.33617	1146
chr18	29737962	29738543	OPC_pvalue_1e-2_peak_448866	116	.	7.56888	11.61867	8.05822	236
chr18	29851633	29852180	OPC_pvalue_1e-2_peak_448917	82	.	5.67445	8.21174	5.04767	46
chr18	29852400	29852473	OPC_pvalue_1e-2_peak_448918	39	.	3.22347	3.93622	1.36164	42
chr18	29890011	29890471	OPC_pvalue_1e-2_peak_448945	65	.	4.41930	6.53368	3.57936	215
chr18	29906377	29907112	OPC_pvalue_1e-2_peak_448956	49	.	3.53544	4.95138	2.23073	288
chr18	29925558	29925818	OPC_pvalue_1e-2_peak_448969	60	.	4.28119	6.01457	3.12728	199
chr18	30003106	30003179	OPC_pvalue_1e-2_peak_449013	42	.	3.32116	4.20906	1.59714	45
chr18	30004868	30005147	OPC_pvalue_1e-2_peak_449014	69	.	4.95172	6.98166	3.96928	50
chr18	30021091	30021819	OPC_pvalue_1e-2_peak_449022	71	.	5.32021	7.18204	4.13949	586
chr18	30026828	30026948	OPC_pvalue_1e-2_peak_449023	40	.	3.26184	4.03980	1.45162	70
chr18	30050149	30051185	OPC_pvalue_1e-2_peak_449037a	59	.	4.04899	5.94607	3.06774	37
chr18	30050149	30051185	OPC_pvalue_1e-2_peak_449037b	84	.	5.04880	8.49559	5.29933	453
chr18	30050149	30051185	OPC_pvalue_1e-2_peak_449037c	232	.	9.76102	23.22718	18.12232	718
chr18	30082690	30083126	OPC_pvalue_1e-2_peak_449052	75	.	5.13743	7.56943	4.48092	14
chr18	30132025	30132738	OPC_pvalue_1e-2_peak_449085	52	.	3.60523	5.26053	2.48938	580
chr18	30140699	30140838	OPC_pvalue_1e-2_peak_449087	54	.	3.64644	5.46748	2.64960	51
chr18	30156433	30156596	OPC_pvalue_1e-2_peak_449098	99	.	6.18703	9.92215	6.55853	89
chr18	30162415	30162852	OPC_pvalue_1e-2_peak_449100	52	.	3.60523	5.26053	2.48938	57
chr18	30294666	30294843	OPC_pvalue_1e-2_peak_449177	145	.	8.61623	14.56568	10.65745	59
chr18	30310023	30311050	OPC_pvalue_1e-2_peak_449179a	74	.	5.45554	7.49852	4.41795	676
chr18	30310023	30311050	OPC_pvalue_1e-2_peak_449179b	75	.	5.47979	7.53985	4.45602	928
chr18	30333925	30334557	OPC_pvalue_1e-2_peak_449181a	79	.	5.70817	7.93068	4.79988	124
chr18	30333925	30334557	OPC_pvalue_1e-2_peak_449181b	106	.	7.13521	10.68118	7.22945	284
chr18	30352100	30352457	OPC_pvalue_1e-2_peak_449187	109	.	6.95671	10.93855	7.45718	86
chr18	30462471	30462544	OPC_pvalue_1e-2_peak_449246	43	.	3.36191	4.33276	1.70267	59
chr18	30469609	30470218	OPC_pvalue_1e-2_peak_449247	46	.	3.46831	4.69117	2.00931	351
chr18	30498706	30499327	OPC_pvalue_1e-2_peak_449271	77	.	5.47988	7.70589	4.60047	95
chr18	30537448	30537560	OPC_pvalue_1e-2_peak_449298	56	.	4.15144	5.60057	2.76517	59
chr18	30781830	30781938	OPC_pvalue_1e-2_peak_449408	54	.	3.64644	5.46748	2.64960	50
chr18	30812175	30812353	OPC_pvalue_1e-2_peak_449430	60	.	4.28119	6.01457	3.12728	40
chr18	31019827	31019919	OPC_pvalue_1e-2_peak_449502	43	.	3.38266	4.39837	1.75911	45
chr18	31020638	31020933	OPC_pvalue_1e-2_peak_449503	73	.	5.07400	7.35758	4.29404	70
chr18	31075272	31075613	OPC_pvalue_1e-2_peak_449527	48	.	3.86997	4.85757	2.15175	240
chr18	31079284	31079658	OPC_pvalue_1e-2_peak_449529	48	.	3.84823	4.80658	2.10769	257
chr18	31157800	31159032	OPC_pvalue_1e-2_peak_449561a	54	.	4.15129	5.40675	2.61581	170
chr18	31157800	31159032	OPC_pvalue_1e-2_peak_449561b	62	.	4.55125	6.24851	3.33043	407
chr18	31157800	31159032	OPC_pvalue_1e-2_peak_449561c	71	.	4.98979	7.18985	4.14647	549
chr18	31157800	31159032	OPC_pvalue_1e-2_peak_449561d	136	.	7.71150	13.67050	9.87201	657
chr18	31296220	31296293	OPC_pvalue_1e-2_peak_449655	43	.	3.36191	4.33276	1.70267	47
chr18	31325118	31325937	OPC_pvalue_1e-2_peak_449673a	64	.	4.89267	6.42707	3.48658	184
chr18	31325118	31325937	OPC_pvalue_1e-2_peak_449673b	42	.	3.66950	4.27531	1.65481	281
chr18	31325118	31325937	OPC_pvalue_1e-2_peak_449673c	52	.	4.22450	5.22796	2.46645	776
chr18	31326219	31326480	OPC_pvalue_1e-2_peak_449674	52	.	4.22450	5.22796	2.46645	66
chr18	31341514	31341645	OPC_pvalue_1e-2_peak_449682	54	.	3.64644	5.46748	2.64960	58
chr18	31400565	31401017	OPC_pvalue_1e-2_peak_449699	52	.	3.60523	5.26053	2.48938	212
chr18	31419605	31420091	OPC_pvalue_1e-2_peak_449708	123	.	7.87340	12.35105	8.70595	90
chr18	31543673	31544004	OPC_pvalue_1e-2_peak_449781	74	.	5.10551	7.46124	4.38563	257
chr18	31619363	31619667	OPC_pvalue_1e-2_peak_449827	49	.	3.89196	4.90993	2.19596	87
chr18	31628662	31628749	OPC_pvalue_1e-2_peak_449830	40	.	3.28138	4.09424	1.49910	45
chr18	31630864	31631003	OPC_pvalue_1e-2_peak_449831	57	.	4.20239	5.75623	2.90178	85
chr18	31702835	31702983	OPC_pvalue_1e-2_peak_449882	85	.	5.77701	8.50271	5.30432	76
chr18	31738826	31739930	OPC_pvalue_1e-2_peak_449897a	106	.	6.36186	10.67535	7.22702	213
chr18	31738826	31739930	OPC_pvalue_1e-2_peak_449897b	276	.	12.29960	27.66390	21.75527	452
chr18	31738826	31739930	OPC_pvalue_1e-2_peak_449897c	96	.	5.97473	9.68930	6.35174	717
chr18	31801890	31803804	OPC_pvalue_1e-2_peak_449924a	84	.	4.36711	8.48388	5.28997	302
chr18	31801890	31803804	OPC_pvalue_1e-2_peak_449924b	55	.	3.44772	5.59429	2.76166	531
chr18	31801890	31803804	OPC_pvalue_1e-2_peak_449924c	70	.	3.91398	7.00378	3.98952	724
chr18	31801890	31803804	OPC_pvalue_1e-2_peak_449924d	43	.	2.99305	4.31596	1.69201	1036
chr18	31801890	31803804	OPC_pvalue_1e-2_peak_449924e	55	.	3.44772	5.59429	2.76166	1500
chr18	31801890	31803804	OPC_pvalue_1e-2_peak_449924f	49	.	3.22871	4.95673	2.23597	1594
chr18	31804137	31805155	OPC_pvalue_1e-2_peak_449925a	44	.	3.05465	4.43120	1.78945	496
chr18	31804137	31805155	OPC_pvalue_1e-2_peak_449925b	122	.	5.53737	12.24874	8.61593	745
chr18	31804137	31805155	OPC_pvalue_1e-2_peak_449925c	89	.	4.58240	8.91967	5.67271	869
chr18	31902329	31902561	OPC_pvalue_1e-2_peak_449964	49	.	3.53544	4.95138	2.23073	114
chr18	31902827	31902986	OPC_pvalue_1e-2_peak_449965	64	.	4.39097	6.41891	3.48027	72
chr18	31963582	31963990	OPC_pvalue_1e-2_peak_449997	49	.	3.53544	4.95138	2.23073	250
chr18	32073206	32074571	OPC_pvalue_1e-2_peak_450047a	129	.	7.53225	12.96576	9.24822	65
chr18	32073206	32074571	OPC_pvalue_1e-2_peak_450047c	95	.	6.07817	9.51841	6.20186	504
chr18	32073206	32074571	OPC_pvalue_1e-2_peak_450047d	117	.	7.01328	11.73244	8.15788	758
chr18	32073206	32074571	OPC_pvalue_1e-2_peak_450047e	45	.	3.74041	4.59063	1.92599	1309
chr18	32102403	32103149	OPC_pvalue_1e-2_peak_450060	172	.	10.23541	17.29331	13.04137	402
chr18	32172991	32173543	OPC_pvalue_1e-2_peak_450110a	99	.	6.74855	9.92096	6.55814	50
chr18	32172991	32173543	OPC_pvalue_1e-2_peak_450110b	86	.	6.07369	8.60186	5.39211	273
chr18	32217563	32217651	OPC_pvalue_1e-2_peak_450141	46	.	3.44649	4.61288	1.94289	43
chr18	32239440	32239909	OPC_pvalue_1e-2_peak_450154	47	.	3.80546	4.70840	2.02337	369
chr18	32271396	32271514	OPC_pvalue_1e-2_peak_450174	49	.	3.53544	4.95138	2.23073	61
chr18	32289329	32289947	OPC_pvalue_1e-2_peak_450189	65	.	4.96877	6.57675	3.61836	278
chr18	32290129	32290828	OPC_pvalue_1e-2_peak_450190	41	.	3.53082	4.13302	1.53406	103
chr18	32322795	32323401	OPC_pvalue_1e-2_peak_450209a	52	.	4.23699	5.29645	2.52287	177
chr18	32322795	32323401	OPC_pvalue_1e-2_peak_450209b	78	.	5.64932	7.81219	4.69403	464
chr18	32340439	32340774	OPC_pvalue_1e-2_peak_450219	74	.	5.10551	7.46124	4.38563	199
chr18	32353975	32354422	OPC_pvalue_1e-2_peak_450220	75	.	5.50737	7.53408	4.45097	276
chr18	32360718	32361139	OPC_pvalue_1e-2_peak_450222	47	.	3.49040	4.77340	2.07854	67
chr18	32367943	32368203	OPC_pvalue_1e-2_peak_450223	97	.	6.48508	9.74780	6.40390	182
chr18	32397558	32398450	OPC_pvalue_1e-2_peak_450230a	45	.	3.59454	4.54853	1.88772	37
chr18	32397558	32398450	OPC_pvalue_1e-2_peak_450230b	188	.	9.10639	18.82686	14.37025	266
chr18	32397558	32398450	OPC_pvalue_1e-2_peak_450230c	89	.	5.52704	8.96211	5.70983	672
chr18	32417755	32418219	OPC_pvalue_1e-2_peak_450237	59	.	4.25459	5.92478	3.04940	66
chr18	32453272	32453874	OPC_pvalue_1e-2_peak_450259	54	.	3.64644	5.46748	2.64960	283
chr18	32556733	32558065	OPC_pvalue_1e-2_peak_450309a	147	.	8.59568	14.70893	10.78557	287
chr18	32556733	32558065	OPC_pvalue_1e-2_peak_450309b	54	.	4.29784	5.45476	2.64960	861
chr18	32580216	32580440	OPC_pvalue_1e-2_peak_450322	54	.	3.64644	5.46748	2.64960	155
chr18	32591017	32591439	OPC_pvalue_1e-2_peak_450329	54	.	3.64644	5.46748	2.64960	203
chr18	32606559	32606642	OPC_pvalue_1e-2_peak_450340	43	.	3.36191	4.33276	1.70267	40
chr18	32609750	32610190	OPC_pvalue_1e-2_peak_450342	42	.	3.32116	4.20906	1.59714	377
chr18	32620836	32621539	OPC_pvalue_1e-2_peak_450344a	52	.	4.04240	5.23861	2.47679	54
chr18	32620836	32621539	OPC_pvalue_1e-2_peak_450344b	101	.	6.28818	10.19534	6.80125	277
chr18	32620836	32621539	OPC_pvalue_1e-2_peak_450344c	145	.	8.00605	14.58532	10.67636	458
chr18	32620836	32621539	OPC_pvalue_1e-2_peak_450344d	169	.	8.89561	16.97534	12.76257	581
chr18	32702988	32703061	OPC_pvalue_1e-2_peak_450403	45	.	3.42495	4.53818	1.87757	52
chr18	32711726	32711963	OPC_pvalue_1e-2_peak_450404	136	.	8.52124	13.63745	9.84123	90
chr18	32723800	32724262	OPC_pvalue_1e-2_peak_450408	101	.	6.81199	10.12414	6.73656	344
chr18	32765828	32765920	OPC_pvalue_1e-2_peak_450442	40	.	3.49479	4.06336	1.47283	43
chr18	32769116	32769227	OPC_pvalue_1e-2_peak_450444	39	.	3.45949	3.99620	1.41393	72
chr18	32769442	32769813	OPC_pvalue_1e-2_peak_450445	145	.	8.99467	14.54118	10.63613	282
chr18	32810815	32811239	OPC_pvalue_1e-2_peak_450475	46	.	3.46831	4.69117	2.00931	244
chr18	32820334	32821313	OPC_pvalue_1e-2_peak_450477a	137	.	8.25264	13.76076	9.95052	256
chr18	32820334	32821313	OPC_pvalue_1e-2_peak_450477b	247	.	12.65405	24.76410	19.40432	610
chr18	32846283	32846362	OPC_pvalue_1e-2_peak_450491	46	.	3.89560	4.66210	1.98561	42
chr18	32847001	32847703	OPC_pvalue_1e-2_peak_450492a	58	.	4.58836	5.85683	2.98978	221
chr18	32847001	32847703	OPC_pvalue_1e-2_peak_450492b	135	.	8.48066	13.56251	9.77671	530
chr18	32869959	32870552	OPC_pvalue_1e-2_peak_450503a	72	.	5.34616	7.22996	4.18168	60
chr18	32869959	32870552	OPC_pvalue_1e-2_peak_450503b	153	.	9.35579	15.39976	11.39075	287
chr18	32923837	32924684	OPC_pvalue_1e-2_peak_450523a	97	.	6.20525	9.72228	6.38121	209
chr18	32923837	32924684	OPC_pvalue_1e-2_peak_450523b	76	.	5.25060	7.60192	4.51004	453
chr18	32923837	32924684	OPC_pvalue_1e-2_peak_450523c	86	.	5.72792	8.64496	5.43100	669
chr18	32923837	32924684	OPC_pvalue_1e-2_peak_450523d	108	.	6.68258	10.83141	7.36356	766
chr18	32925153	32925892	OPC_pvalue_1e-2_peak_450524	47	.	3.83197	4.73067	2.04382	679
chr18	32935003	32935389	OPC_pvalue_1e-2_peak_450525	119	.	7.51817	11.98455	8.38124	266
chr18	32956798	32957417	OPC_pvalue_1e-2_peak_450530	93	.	6.33513	9.34982	6.05115	339
chr18	32966309	32966401	OPC_pvalue_1e-2_peak_450531	54	.	3.64644	5.46748	2.64960	44
chr18	32966657	32967177	OPC_pvalue_1e-2_peak_450532	54	.	3.64644	5.46748	2.64960	94
chr18	32987975	32988207	OPC_pvalue_1e-2_peak_450543	84	.	5.37249	8.49611	5.29933	60
chr18	32993328	32993469	OPC_pvalue_1e-2_peak_450544	44	.	3.40368	4.46677	1.81782	109
chr18	33024502	33025006	OPC_pvalue_1e-2_peak_450562	99	.	6.78196	9.98440	6.61251	283
chr18	33049801	33049893	OPC_pvalue_1e-2_peak_450573	39	.	3.22347	3.93622	1.36164	53
chr18	33050148	33050759	OPC_pvalue_1e-2_peak_450574	66	.	4.83520	6.65579	3.68496	541
chr18	33077179	33078007	OPC_pvalue_1e-2_peak_450582a	93	.	6.43170	9.33697	6.04080	48
chr18	33077179	33078007	OPC_pvalue_1e-2_peak_450582b	45	.	3.85902	4.59799	1.93255	263
chr18	33077179	33078007	OPC_pvalue_1e-2_peak_450582c	133	.	8.36120	13.34394	9.58122	457
chr18	33077179	33078007	OPC_pvalue_1e-2_peak_450582d	57	.	4.50219	5.70347	2.85621	623
chr18	33077179	33078007	OPC_pvalue_1e-2_peak_450582e	68	.	5.14536	6.86593	3.86931	775
chr18	33089156	33089342	OPC_pvalue_1e-2_peak_450587	71	.	4.55805	7.18127	4.13949	68
chr18	33160804	33162051	OPC_pvalue_1e-2_peak_450618a	73	.	5.24879	7.34843	4.28712	94
chr18	33160804	33162051	OPC_pvalue_1e-2_peak_450618b	63	.	4.72391	6.30136	3.37843	253
chr18	33160804	33162051	OPC_pvalue_1e-2_peak_450618c	63	.	4.72391	6.30136	3.37843	395
chr18	33160804	33162051	OPC_pvalue_1e-2_peak_450618d	106	.	6.79739	10.67841	7.22936	647
chr18	33160804	33162051	OPC_pvalue_1e-2_peak_450618e	84	.	5.75163	8.40076	5.21465	948
chr18	33199362	33199814	OPC_pvalue_1e-2_peak_450636	126	.	8.10194	12.65468	8.97408	314
chr18	33263095	33263569	OPC_pvalue_1e-2_peak_450678	52	.	3.60523	5.26053	2.48938	71
chr18	33275581	33276285	OPC_pvalue_1e-2_peak_450686a	115	.	7.57263	11.56821	8.01444	233
chr18	33275581	33276285	OPC_pvalue_1e-2_peak_450686b	101	.	6.88421	10.18100	6.78832	445
chr18	33310508	33311009	OPC_pvalue_1e-2_peak_450703	146	.	9.03274	14.61348	10.69920	410
chr18	33336229	33336805	OPC_pvalue_1e-2_peak_450717	67	.	4.47708	6.78418	3.79772	430
chr18	33530286	33530606	OPC_pvalue_1e-2_peak_450814	60	.	4.28119	6.01457	3.12728	68
chr18	33552017	33552711	OPC_pvalue_1e-2_peak_450824a	51	.	3.96441	5.11835	2.37534	43
chr18	33552017	33552711	OPC_pvalue_1e-2_peak_450824b	121	.	7.00280	12.10326	8.48844	275
chr18	33552017	33552711	OPC_pvalue_1e-2_peak_450824c	229	.	10.90703	22.94730	17.89261	506
chr18	33553943	33554444	OPC_pvalue_1e-2_peak_450825a	59	.	4.37675	5.97606	3.09607	225
chr18	33553943	33554444	OPC_pvalue_1e-2_peak_450825b	69	.	4.81443	6.91323	3.91077	431
chr18	33569701	33570113	OPC_pvalue_1e-2_peak_450830a	64	.	4.91780	6.47559	3.52968	48
chr18	33569701	33570113	OPC_pvalue_1e-2_peak_450830b	89	.	6.25869	8.95735	5.70527	285
chr18	33570300	33570778	OPC_pvalue_1e-2_peak_450831	40	.	3.49479	4.06336	1.47283	193
chr18	33597822	33597903	OPC_pvalue_1e-2_peak_450847	61	.	4.30812	6.10846	3.20946	37
chr18	33647121	33647762	OPC_pvalue_1e-2_peak_450877a	132	.	8.28342	13.20316	9.45741	242
chr18	33647121	33647762	OPC_pvalue_1e-2_peak_450877b	174	.	10.19498	17.46646	13.19011	432
chr18	33708949	33710126	OPC_pvalue_1e-2_peak_450903a	102	.	6.54747	10.27320	6.87084	247
chr18	33708949	33710126	OPC_pvalue_1e-2_peak_450903b	102	.	6.54747	10.27320	6.87084	463
chr18	33708949	33710126	OPC_pvalue_1e-2_peak_450903c	102	.	6.54747	10.27320	6.87084	587
chr18	33708949	33710126	OPC_pvalue_1e-2_peak_450903d	150	.	8.56207	15.06253	11.09676	861
chr18	33767449	33767671	OPC_pvalue_1e-2_peak_450932	46	.	3.46831	4.69117	2.00931	30
chr18	33876730	33877915	OPC_pvalue_1e-2_peak_450988a	135	.	7.40497	13.59345	9.80483	117
chr18	33876730	33877915	OPC_pvalue_1e-2_peak_450988b	64	.	4.51171	6.43519	3.49450	333
chr18	33876730	33877915	OPC_pvalue_1e-2_peak_450988c	194	.	9.46191	19.42894	14.88876	910
chr18	33878101	33878740	OPC_pvalue_1e-2_peak_450989	39	.	3.30101	3.92353	1.35368	184
chr18	33914427	33914525	OPC_pvalue_1e-2_peak_451009	46	.	3.46831	4.69117	2.00931	45
chr18	33956560	33956710	OPC_pvalue_1e-2_peak_451038	44	.	3.40368	4.46677	1.81782	36
chr18	33983052	33983341	OPC_pvalue_1e-2_peak_451056	47	.	3.49040	4.77340	2.07854	52
chr18	34011884	34012353	OPC_pvalue_1e-2_peak_451080	67	.	4.47708	6.78418	3.79772	263
chr18	34057850	34058026	OPC_pvalue_1e-2_peak_451113	51	.	3.58166	5.15094	2.39886	70
chr18	34169239	34169658	OPC_pvalue_1e-2_peak_451186	71	.	5.01211	7.16245	4.12730	185
chr18	34244249	34244656	OPC_pvalue_1e-2_peak_451235	51	.	3.58166	5.15094	2.39886	153
chr18	34270037	34270124	OPC_pvalue_1e-2_peak_451250	48	.	3.84823	4.80658	2.10769	43
chr18	34273033	34273298	OPC_pvalue_1e-2_peak_451251	48	.	3.84823	4.80658	2.10769	67
chr18	34304684	34304933	OPC_pvalue_1e-2_peak_451270	54	.	3.64644	5.46748	2.64960	178
chr18	34337226	34337563	OPC_pvalue_1e-2_peak_451288	59	.	4.25459	5.92478	3.04940	119
chr18	34367706	34367928	OPC_pvalue_1e-2_peak_451310	44	.	3.40368	4.46677	1.81782	168
chr18	34389665	34389914	OPC_pvalue_1e-2_peak_451329	54	.	3.64644	5.46748	2.64960	118
chr18	34408412	34409548	OPC_pvalue_1e-2_peak_451338a	125	.	7.76484	12.59932	8.92496	430
chr18	34408412	34409548	OPC_pvalue_1e-2_peak_451338b	179	.	10.02395	17.91988	13.58480	675
chr18	34756493	34756606	OPC_pvalue_1e-2_peak_451485	54	.	3.64644	5.46748	2.64960	59
chr18	34834010	34834189	OPC_pvalue_1e-2_peak_451524	121	.	7.78392	12.12817	8.50940	65
chr18	34850104	34850408	OPC_pvalue_1e-2_peak_451532	46	.	3.44649	4.61288	1.94289	235
chr18	34868574	34868978	OPC_pvalue_1e-2_peak_451542	47	.	3.49040	4.77340	2.07854	332
chr18	34887001	34887382	OPC_pvalue_1e-2_peak_451551	53	.	4.07731	5.38744	2.59775	137
chr18	34902602	34902680	OPC_pvalue_1e-2_peak_451561	46	.	3.46831	4.69117	2.00931	38
chr18	34923392	34923809	OPC_pvalue_1e-2_peak_451577	63	.	4.36300	6.31016	3.38422	112
chr18	34973113	34973339	OPC_pvalue_1e-2_peak_451607	55	.	4.22238	5.51674	2.69462	45
chr18	34973837	34974493	OPC_pvalue_1e-2_peak_451608	189	.	9.78519	18.93924	14.46838	303
chr18	35002063	35002456	OPC_pvalue_1e-2_peak_451626	60	.	4.28119	6.01457	3.12728	97
chr18	35022421	35022763	OPC_pvalue_1e-2_peak_451636	63	.	4.72404	6.36848	3.43648	297
chr18	35030326	35030863	OPC_pvalue_1e-2_peak_451638	45	.	3.72273	4.52573	1.87053	221
chr18	35065151	35065751	OPC_pvalue_1e-2_peak_451661	47	.	3.80546	4.70840	2.02337	220
chr18	35076679	35077023	OPC_pvalue_1e-2_peak_451667	50	.	3.55840	5.04815	2.31268	59
chr18	35082211	35082504	OPC_pvalue_1e-2_peak_451670	69	.	4.50653	6.92169	3.91678	70
chr18	35096184	35096257	OPC_pvalue_1e-2_peak_451678	43	.	3.38266	4.39837	1.75911	34
chr18	35096648	35096880	OPC_pvalue_1e-2_peak_451679	74	.	5.10551	7.46124	4.38563	28
chr18	35104624	35104951	OPC_pvalue_1e-2_peak_451682	70	.	4.53638	7.06887	4.04675	243
chr18	35117980	35118093	OPC_pvalue_1e-2_peak_451685	119	.	7.51817	11.98455	8.38124	57
chr18	35137058	35137459	OPC_pvalue_1e-2_peak_451694	63	.	4.36300	6.31016	3.38422	317
chr18	35144809	35146377	OPC_pvalue_1e-2_peak_451695a	170	.	8.95375	17.07150	12.84713	198
chr18	35144809	35146377	OPC_pvalue_1e-2_peak_451695b	43	.	3.56983	4.33092	1.70267	454
chr18	35144809	35146377	OPC_pvalue_1e-2_peak_451695c	51	.	4.01606	5.19799	2.43929	774
chr18	35144809	35146377	OPC_pvalue_1e-2_peak_451695d	51	.	3.99007	5.15791	2.40524	956
chr18	35144809	35146377	OPC_pvalue_1e-2_peak_451695e	90	.	5.78215	9.04397	5.78141	1243
chr18	35144809	35146377	OPC_pvalue_1e-2_peak_451695f	61	.	4.46229	6.10958	3.21014	1401
chr18	35144809	35146377	OPC_pvalue_1e-2_peak_451695g	101	.	6.24721	10.12927	6.74032	1509
chr18	35158653	35159119	OPC_pvalue_1e-2_peak_451700	49	.	3.53544	4.95138	2.23073	408
chr18	35161901	35162610	OPC_pvalue_1e-2_peak_451704	48	.	3.51278	4.85998	2.15175	344
chr18	35243347	35243878	OPC_pvalue_1e-2_peak_451747a	92	.	6.38842	9.21565	5.93305	144
chr18	35243347	35243878	OPC_pvalue_1e-2_peak_451747b	92	.	6.42169	9.28323	5.99222	291
chr18	35243347	35243878	OPC_pvalue_1e-2_peak_451747c	66	.	4.99465	6.62877	3.66355	478
chr18	35249284	35249384	OPC_pvalue_1e-2_peak_451748	60	.	4.28119	6.01457	3.12728	54
chr18	35342081	35342531	OPC_pvalue_1e-2_peak_451807	63	.	4.36300	6.31016	3.38422	185
chr18	35344718	35345119	OPC_pvalue_1e-2_peak_451809	48	.	3.51278	4.85998	2.15175	316
chr18	35358482	35358763	OPC_pvalue_1e-2_peak_451817	74	.	5.10551	7.46124	4.38563	219
chr18	35736637	35737039	OPC_pvalue_1e-2_peak_452018	54	.	3.64644	5.46748	2.64960	160
chr18	35817852	35818409	OPC_pvalue_1e-2_peak_452077	74	.	5.38752	7.48318	4.40387	57
chr18	35830107	35830669	OPC_pvalue_1e-2_peak_452080	65	.	4.96877	6.57675	3.61836	365
chr18	36184391	36184514	OPC_pvalue_1e-2_peak_452261	54	.	3.64644	5.46748	2.64960	59
chr18	36488813	36489165	OPC_pvalue_1e-2_peak_452376	54	.	3.64644	5.46748	2.64960	136
chr18	36922805	36922902	OPC_pvalue_1e-2_peak_452538	54	.	3.64644	5.46748	2.64960	45
chr18	36970071	36970571	OPC_pvalue_1e-2_peak_452562	54	.	3.64644	5.46748	2.64960	67
chr18	37033992	37034313	OPC_pvalue_1e-2_peak_452596	44	.	3.40368	4.46677	1.81782	259
chr18	37079781	37079878	OPC_pvalue_1e-2_peak_452625	53	.	4.05318	5.32112	2.54458	48
chr18	37080058	37080565	OPC_pvalue_1e-2_peak_452626	39	.	3.24254	3.98716	1.40647	311
chr18	37361463	37361874	OPC_pvalue_1e-2_peak_452744	66	.	4.44800	6.65517	3.68496	223
chr18	37421302	37421828	OPC_pvalue_1e-2_peak_452778	133	.	8.41880	13.37080	9.60609	326
chr18	37443832	37444401	OPC_pvalue_1e-2_peak_452793	54	.	3.64644	5.46748	2.64960	467
chr18	37586356	37586955	OPC_pvalue_1e-2_peak_452854	86	.	5.40784	8.66157	5.44491	339
chr18	37636169	37636550	OPC_pvalue_1e-2_peak_452876	119	.	7.11680	11.90322	8.31137	75
chr18	37759823	37760050	OPC_pvalue_1e-2_peak_452925	94	.	6.06954	9.46183	6.15066	122
chr18	38149669	38149934	OPC_pvalue_1e-2_peak_453109	49	.	3.53544	4.95138	2.23073	168
chr18	38156733	38157011	OPC_pvalue_1e-2_peak_453110	39	.	3.44210	3.96350	1.38700	208
chr18	38157240	38157579	OPC_pvalue_1e-2_peak_453111a	88	.	6.22708	8.89558	5.65104	93
chr18	38157240	38157579	OPC_pvalue_1e-2_peak_453111b	75	.	5.50737	7.53408	4.45097	287
chr18	38724474	38724992	OPC_pvalue_1e-2_peak_453350	52	.	3.60523	5.26053	2.48938	274
chr18	38958622	38959032	OPC_pvalue_1e-2_peak_453433	71	.	4.55805	7.18127	4.13949	283
chr18	38971397	38971944	OPC_pvalue_1e-2_peak_453439	60	.	4.28119	6.01457	3.12728	403
chr18	39179551	39179977	OPC_pvalue_1e-2_peak_453525	54	.	3.64644	5.46748	2.64960	67
chr18	39325355	39325728	OPC_pvalue_1e-2_peak_453584	67	.	4.47708	6.78418	3.79772	281
chr18	39486463	39486968	OPC_pvalue_1e-2_peak_453668	52	.	3.60523	5.26053	2.48938	160
chr18	39534807	39535505	OPC_pvalue_1e-2_peak_453685	166	.	9.98930	16.65142	12.48210	301
chr18	39545489	39545645	OPC_pvalue_1e-2_peak_453687	41	.	3.30115	4.15062	1.54738	115
chr18	39547414	39547985	OPC_pvalue_1e-2_peak_453688	54	.	4.10172	5.45601	2.64960	534
chr18	39608276	39608534	OPC_pvalue_1e-2_peak_453719	67	.	4.47708	6.78418	3.79772	211
chr18	39632155	39632457	OPC_pvalue_1e-2_peak_453736	43	.	3.38266	4.39837	1.75911	235
chr18	39632648	39632922	OPC_pvalue_1e-2_peak_453737	43	.	3.38266	4.39837	1.75911	231
chr18	39694325	39694626	OPC_pvalue_1e-2_peak_453774	100	.	6.60229	10.08138	6.69958	179
chr18	39854611	39855770	OPC_pvalue_1e-2_peak_453860a	78	.	5.54631	7.82864	4.70983	461
chr18	39854611	39855770	OPC_pvalue_1e-2_peak_453860b	125	.	7.73352	12.54724	8.87963	746
chr18	39878697	39879572	OPC_pvalue_1e-2_peak_453872a	156	.	9.34056	15.62690	11.58782	221
chr18	39878697	39879572	OPC_pvalue_1e-2_peak_453872b	143	.	8.79784	14.37448	10.48933	325
chr18	40006389	40006878	OPC_pvalue_1e-2_peak_453944	83	.	5.33760	8.34085	5.16053	223
chr18	40105963	40106435	OPC_pvalue_1e-2_peak_453990	111	.	7.21038	11.10345	7.60350	83
chr18	40109312	40109481	OPC_pvalue_1e-2_peak_453991	64	.	4.75135	6.43718	3.49450	47
chr18	40144840	40145143	OPC_pvalue_1e-2_peak_454012	54	.	3.64644	5.46748	2.64960	160
chr18	40176547	40176864	OPC_pvalue_1e-2_peak_454026	54	.	3.64644	5.46748	2.64960	266
chr18	40194679	40194946	OPC_pvalue_1e-2_peak_454039	59	.	4.25459	5.92478	3.04940	195
chr18	40387974	40388097	OPC_pvalue_1e-2_peak_454141	54	.	3.64644	5.46748	2.64960	73
chr18	40557896	40558435	OPC_pvalue_1e-2_peak_454245	50	.	3.55840	5.04815	2.31268	467
chr18	40694943	40696221	OPC_pvalue_1e-2_peak_454325a	116	.	7.21018	11.68657	8.12015	374
chr18	40694943	40696221	OPC_pvalue_1e-2_peak_454325b	116	.	7.21018	11.68657	8.12015	571
chr18	40694943	40696221	OPC_pvalue_1e-2_peak_454325c	128	.	7.72519	12.89054	9.18161	754
chr18	40694943	40696221	OPC_pvalue_1e-2_peak_454325d	62	.	4.67023	6.21640	3.30315	982
chr18	40709800	40710379	OPC_pvalue_1e-2_peak_454328	54	.	4.37883	5.48897	2.66818	521
chr18	40710822	40711157	OPC_pvalue_1e-2_peak_454329	45	.	3.82312	4.53568	1.87757	52
chr18	40818225	40818703	OPC_pvalue_1e-2_peak_454376	54	.	3.64644	5.46748	2.64960	384
chr18	40851653	40852009	OPC_pvalue_1e-2_peak_454393	51	.	3.58166	5.15094	2.39886	163
chr18	40856656	40857512	OPC_pvalue_1e-2_peak_454394a	74	.	5.35742	7.41268	4.34395	422
chr18	40856656	40857512	OPC_pvalue_1e-2_peak_454394b	60	.	4.59207	6.05171	3.16007	643
chr18	40901877	40902406	OPC_pvalue_1e-2_peak_454410	54	.	3.64644	5.46748	2.64960	363
chr18	40968863	40969472	OPC_pvalue_1e-2_peak_454439	67	.	4.47708	6.78418	3.79772	251
chr18	41143982	41144076	OPC_pvalue_1e-2_peak_454505	54	.	3.64644	5.46748	2.64960	45
chr18	41167480	41168069	OPC_pvalue_1e-2_peak_454522	69	.	4.50653	6.92169	3.91678	273
chr18	41200922	41201237	OPC_pvalue_1e-2_peak_454536	54	.	3.64644	5.46748	2.64960	261
chr18	41645060	41645415	OPC_pvalue_1e-2_peak_454668	89	.	5.46966	8.97384	5.71861	241
chr18	41809770	41810182	OPC_pvalue_1e-2_peak_454748	127	.	8.01154	12.70964	9.02226	215
chr18	42096327	42096767	OPC_pvalue_1e-2_peak_454884	52	.	3.60523	5.26053	2.48938	211
chr18	42113725	42114284	OPC_pvalue_1e-2_peak_454898	67	.	4.47708	6.78418	3.79772	336
chr18	42167004	42167600	OPC_pvalue_1e-2_peak_454923	137	.	8.65239	13.78409	9.97141	475
chr18	42172460	42173153	OPC_pvalue_1e-2_peak_454924a	57	.	4.46728	5.77213	2.91541	303
chr18	42172460	42173153	OPC_pvalue_1e-2_peak_454924b	112	.	7.40521	11.25228	7.73457	427
chr18	42179135	42179838	OPC_pvalue_1e-2_peak_454925a	80	.	5.68440	8.05505	4.90944	189
chr18	42179135	42179838	OPC_pvalue_1e-2_peak_454925b	210	.	11.32182	21.01265	16.23774	454
chr18	42179135	42179838	OPC_pvalue_1e-2_peak_454925c	142	.	8.52660	14.21982	10.35430	605
chr18	42258848	42259856	OPC_pvalue_1e-2_peak_454971a	172	.	7.90332	17.22621	12.98198	299
chr18	42258848	42259856	OPC_pvalue_1e-2_peak_454971b	92	.	5.26888	9.20733	5.92606	619
chr18	42260223	42261070	OPC_pvalue_1e-2_peak_454972a	74	.	4.62138	7.45613	4.38360	199
chr18	42260223	42261070	OPC_pvalue_1e-2_peak_454972b	58	.	3.96118	5.80058	2.94175	388
chr18	42260223	42261070	OPC_pvalue_1e-2_peak_454972c	66	.	4.29128	6.61264	3.64973	595
chr18	42322887	42323017	OPC_pvalue_1e-2_peak_455011	54	.	4.35893	5.45487	2.64960	66
chr18	42324362	42325091	OPC_pvalue_1e-2_peak_455012	141	.	8.67840	14.16221	10.30367	344
chr18	42357524	42358305	OPC_pvalue_1e-2_peak_455027	87	.	6.16481	8.77517	5.54465	548
chr18	42383080	42383535	OPC_pvalue_1e-2_peak_455043	54	.	3.64644	5.46748	2.64960	286
chr18	42406435	42406909	OPC_pvalue_1e-2_peak_455055	66	.	4.83520	6.65579	3.68496	415
chr18	42415768	42416126	OPC_pvalue_1e-2_peak_455057	42	.	3.34141	4.26972	1.64996	66
chr18	42420368	42420506	OPC_pvalue_1e-2_peak_455059	42	.	3.34141	4.26972	1.64996	83
chr18	42493384	42493798	OPC_pvalue_1e-2_peak_455121	64	.	4.39097	6.41891	3.48027	260
chr18	42589027	42589252	OPC_pvalue_1e-2_peak_455179	49	.	3.91420	4.96371	2.24042	153
chr18	42596291	42596781	OPC_pvalue_1e-2_peak_455180	83	.	5.95632	8.38323	5.19908	218
chr18	42606331	42606457	OPC_pvalue_1e-2_peak_455185	70	.	4.53638	7.06887	4.04675	59
chr18	42684056	42684359	OPC_pvalue_1e-2_peak_455242	69	.	4.50653	6.92169	3.91678	181
chr18	42963832	42964651	OPC_pvalue_1e-2_peak_455393	54	.	3.64644	5.46748	2.64960	413
chr18	42995726	42995838	OPC_pvalue_1e-2_peak_455409	54	.	3.64644	5.46748	2.64960	50
chr18	43029827	43030198	OPC_pvalue_1e-2_peak_455426	86	.	5.81202	8.60663	5.39538	225
chr18	43045157	43045470	OPC_pvalue_1e-2_peak_455434	54	.	3.64644	5.46748	2.64960	64
chr18	43168712	43168993	OPC_pvalue_1e-2_peak_455502	46	.	3.46831	4.69117	2.00931	214
chr18	43171875	43171948	OPC_pvalue_1e-2_peak_455504	43	.	3.38266	4.39837	1.75911	55
chr18	43244788	43245595	OPC_pvalue_1e-2_peak_455562	71	.	4.55805	7.18127	4.13949	514
chr18	43355259	43355647	OPC_pvalue_1e-2_peak_455633a	118	.	7.47260	11.84525	8.25918	56
chr18	43355259	43355647	OPC_pvalue_1e-2_peak_455633b	70	.	4.98173	7.07040	4.04675	343
chr18	43417356	43418103	OPC_pvalue_1e-2_peak_455656	49	.	3.53544	4.95138	2.23073	318
chr18	43459933	43460313	OPC_pvalue_1e-2_peak_455686	63	.	4.36300	6.31016	3.38422	234
chr18	43546894	43547647	OPC_pvalue_1e-2_peak_455745a	74	.	5.43150	7.45768	4.38421	275
chr18	43546894	43547647	OPC_pvalue_1e-2_peak_455745b	99	.	6.66788	9.91941	6.55758	462
chr18	43546894	43547647	OPC_pvalue_1e-2_peak_455745c	99	.	6.66788	9.91941	6.55758	583
chr18	43563727	43563858	OPC_pvalue_1e-2_peak_455755	54	.	3.64644	5.46748	2.64960	61
chr18	43607631	43608476	OPC_pvalue_1e-2_peak_455772	135	.	8.51393	13.59808	9.80650	526
chr18	43653665	43653950	OPC_pvalue_1e-2_peak_455792	53	.	4.05318	5.32112	2.54458	68
chr18	43654296	43654425	OPC_pvalue_1e-2_peak_455793	39	.	3.24254	3.98716	1.40647	71
chr18	43677599	43678799	OPC_pvalue_1e-2_peak_455804a	80	.	5.56061	8.09461	4.94472	298
chr18	43677599	43678799	OPC_pvalue_1e-2_peak_455804b	137	.	8.02890	13.77596	9.96462	515
chr18	43677599	43678799	OPC_pvalue_1e-2_peak_455804c	113	.	7.02529	11.38591	7.85274	670
chr18	43677599	43678799	OPC_pvalue_1e-2_peak_455804d	113	.	6.99965	11.34431	7.81668	792
chr18	43677599	43678799	OPC_pvalue_1e-2_peak_455804e	49	.	3.99980	4.98900	2.26389	1007
chr18	43684242	43684791	OPC_pvalue_1e-2_peak_455805a	137	.	8.56221	13.71348	9.90805	61
chr18	43684242	43684791	OPC_pvalue_1e-2_peak_455805b	166	.	9.87947	16.60860	12.44375	153
chr18	43753313	43754222	OPC_pvalue_1e-2_peak_455850a	117	.	7.01328	11.73244	8.15788	245
chr18	43753313	43754222	OPC_pvalue_1e-2_peak_455850b	243	.	11.72883	24.32140	19.03900	713
chr18	43861087	43861439	OPC_pvalue_1e-2_peak_455910	87	.	5.84746	8.71442	5.49167	270
chr18	43904565	43904982	OPC_pvalue_1e-2_peak_455931	53	.	3.62911	5.37785	2.59234	354
chr18	43913455	43914637	OPC_pvalue_1e-2_peak_455934a	51	.	4.00302	5.17788	2.42262	223
chr18	43913455	43914637	OPC_pvalue_1e-2_peak_455934b	122	.	7.09346	12.25113	8.61790	509
chr18	43914860	43915298	OPC_pvalue_1e-2_peak_455935	51	.	3.99007	5.15791	2.40524	330
chr18	43966203	43966316	OPC_pvalue_1e-2_peak_455970	43	.	3.62424	4.31930	1.69399	58
chr18	43966770	43967457	OPC_pvalue_1e-2_peak_455971	67	.	5.04723	6.73586	3.75540	281
chr18	43974148	43974756	OPC_pvalue_1e-2_peak_455973	62	.	4.33539	6.20685	3.29469	169
chr18	43992083	43992575	OPC_pvalue_1e-2_peak_455985	56	.	4.15144	5.60057	2.76517	205
chr18	44238384	44238485	OPC_pvalue_1e-2_peak_456122	57	.	4.54486	5.77904	2.92119	51
chr18	44240917	44241283	OPC_pvalue_1e-2_peak_456123	164	.	9.78537	16.43357	12.29510	231
chr18	44248314	44248610	OPC_pvalue_1e-2_peak_456125	45	.	3.42495	4.53818	1.87757	19
chr18	44292517	44292797	OPC_pvalue_1e-2_peak_456164	44	.	3.75328	4.41611	1.77469	92
chr18	44296305	44297266	OPC_pvalue_1e-2_peak_456165a	64	.	4.91461	6.46443	3.52003	643
chr18	44296305	44297266	OPC_pvalue_1e-2_peak_456165b	65	.	4.95909	6.54059	3.58519	728
chr18	44335819	44336353	OPC_pvalue_1e-2_peak_456192a	66	.	4.49152	6.66932	3.69709	275
chr18	44335819	44336353	OPC_pvalue_1e-2_peak_456192b	49	.	3.74294	4.98370	2.25892	476
chr18	44336605	44337115	OPC_pvalue_1e-2_peak_456193	41	.	3.36864	4.19939	1.59216	312
chr18	44337328	44338143	OPC_pvalue_1e-2_peak_456194a	167	.	8.21202	16.79602	12.60695	376
chr18	44337328	44338143	OPC_pvalue_1e-2_peak_456194b	114	.	6.36299	11.44129	7.90190	580
chr18	44432148	44432737	OPC_pvalue_1e-2_peak_456242	66	.	4.44800	6.65517	3.68496	333
chr18	44496795	44497749	OPC_pvalue_1e-2_peak_456277a	64	.	4.83507	6.47824	3.53172	348
chr18	44496795	44497749	OPC_pvalue_1e-2_peak_456277b	86	.	5.90953	8.65585	5.44125	514
chr18	44496795	44497749	OPC_pvalue_1e-2_peak_456277c	186	.	10.20737	18.67123	14.23629	719
chr18	44520165	44520627	OPC_pvalue_1e-2_peak_456285	54	.	3.64644	5.46748	2.64960	67
chr18	44526621	44527202	OPC_pvalue_1e-2_peak_456288	84	.	5.74241	8.40242	5.21482	146
chr18	44603496	44604001	OPC_pvalue_1e-2_peak_456321	73	.	5.07400	7.35758	4.29404	271
chr18	44626768	44626893	OPC_pvalue_1e-2_peak_456331	44	.	3.40368	4.46677	1.81782	38
chr18	44637423	44637741	OPC_pvalue_1e-2_peak_456337	77	.	5.47988	7.70589	4.60047	47
chr18	44676386	44677280	OPC_pvalue_1e-2_peak_456362a	135	.	8.15439	13.59745	9.80650	305
chr18	44676386	44677280	OPC_pvalue_1e-2_peak_456362b	161	.	9.24164	16.18662	12.07986	520
chr18	44702180	44702940	OPC_pvalue_1e-2_peak_456375a	71	.	5.24659	7.14751	4.11513	223
chr18	44702180	44702940	OPC_pvalue_1e-2_peak_456375b	119	.	7.57841	11.97314	8.37079	374
chr18	44702180	44702940	OPC_pvalue_1e-2_peak_456375c	71	.	5.24659	7.14751	4.11513	577
chr18	44705810	44706364	OPC_pvalue_1e-2_peak_456376	49	.	4.06339	4.96293	2.24042	97
chr18	44731285	44731808	OPC_pvalue_1e-2_peak_456385	50	.	3.55840	5.04815	2.31268	186
chr18	44741983	44742278	OPC_pvalue_1e-2_peak_456391	89	.	5.46966	8.97384	5.71861	164
chr18	44781086	44781338	OPC_pvalue_1e-2_peak_456410	53	.	3.62911	5.37785	2.59234	155
chr18	45038627	45038740	OPC_pvalue_1e-2_peak_456549	71	.	4.55805	7.18127	4.13949	60
chr18	45057757	45058505	OPC_pvalue_1e-2_peak_456563	74	.	5.10551	7.46124	4.38563	631
chr18	45087278	45087540	OPC_pvalue_1e-2_peak_456575	64	.	4.75135	6.43718	3.49450	135
chr18	45120239	45121669	OPC_pvalue_1e-2_peak_456598a	74	.	5.43150	7.45768	4.38421	403
chr18	45120239	45121669	OPC_pvalue_1e-2_peak_456598b	85	.	6.00853	8.59772	5.39040	546
chr18	45120239	45121669	OPC_pvalue_1e-2_peak_456598c	98	.	6.63850	9.86893	6.51134	830
chr18	45120239	45121669	OPC_pvalue_1e-2_peak_456598d	63	.	4.82800	6.31767	3.39108	1139
chr18	45275185	45275928	OPC_pvalue_1e-2_peak_456655	83	.	5.70823	8.30550	5.13107	572
chr18	45302290	45302904	OPC_pvalue_1e-2_peak_456668	71	.	4.55805	7.18127	4.13949	314
chr18	45327766	45328074	OPC_pvalue_1e-2_peak_456682	54	.	3.64644	5.46748	2.64960	49
chr18	45438737	45439191	OPC_pvalue_1e-2_peak_456758a	113	.	7.46016	11.35116	7.82155	272
chr18	45438737	45439191	OPC_pvalue_1e-2_peak_456758b	49	.	4.06918	4.97578	2.25110	400
chr18	45439380	45439508	OPC_pvalue_1e-2_peak_456759	50	.	4.08942	5.01349	2.28627	45
chr18	45456584	45457772	OPC_pvalue_1e-2_peak_456760a	48	.	3.80534	4.87333	2.16396	120
chr18	45456584	45457772	OPC_pvalue_1e-2_peak_456760b	86	.	5.51361	8.61312	5.40127	414
chr18	45456584	45457772	OPC_pvalue_1e-2_peak_456760c	117	.	6.78599	11.74896	8.17359	746
chr18	45456584	45457772	OPC_pvalue_1e-2_peak_456760d	128	.	7.23250	12.88545	9.17716	860
chr18	45456584	45457772	OPC_pvalue_1e-2_peak_456760e	175	.	8.93427	17.52704	13.24386	933
chr18	45456584	45457772	OPC_pvalue_1e-2_peak_456760f	128	.	7.23250	12.88545	9.17716	1036
chr18	45534439	45534914	OPC_pvalue_1e-2_peak_456802	79	.	5.57547	7.94761	4.81307	287
chr18	45549030	45549248	OPC_pvalue_1e-2_peak_456807	52	.	4.19375	5.21198	2.45168	182
chr18	45550087	45550425	OPC_pvalue_1e-2_peak_456808	51	.	4.17246	5.17088	2.41623	267
chr18	45553862	45554223	OPC_pvalue_1e-2_peak_456809	48	.	3.99016	4.83094	2.13012	64
chr18	45557410	45557700	OPC_pvalue_1e-2_peak_456810	72	.	5.26910	7.21123	4.16560	194
chr18	45585943	45586062	OPC_pvalue_1e-2_peak_456820	50	.	3.93670	5.01899	2.28968	60
chr18	45586249	45587000	OPC_pvalue_1e-2_peak_456821	78	.	5.54324	7.86473	4.74198	69
chr18	45601209	45601995	OPC_pvalue_1e-2_peak_456827a	105	.	7.00553	10.58141	7.14234	422
chr18	45601209	45601995	OPC_pvalue_1e-2_peak_456827b	62	.	4.67035	6.23671	3.32121	609
chr18	45663221	45663536	OPC_pvalue_1e-2_peak_456861	65	.	4.80692	6.58071	3.61925	45
chr18	45688099	45688650	OPC_pvalue_1e-2_peak_456871	204	.	11.64463	20.47430	15.78088	58
chr18	45693817	45694118	OPC_pvalue_1e-2_peak_456872	46	.	3.44649	4.61288	1.94289	242
chr18	45712483	45713497	OPC_pvalue_1e-2_peak_456879	94	.	6.37196	9.44488	6.13686	253
chr18	45746450	45746667	OPC_pvalue_1e-2_peak_456898	43	.	3.38266	4.39837	1.75911	40
chr18	45748402	45748475	OPC_pvalue_1e-2_peak_456899	42	.	3.34141	4.26972	1.64996	43
chr18	45816631	45817174	OPC_pvalue_1e-2_peak_456933	65	.	4.41930	6.53368	3.57936	442
chr18	45836810	45837214	OPC_pvalue_1e-2_peak_456948	65	.	4.80692	6.58071	3.61925	27
chr18	45860125	45860205	OPC_pvalue_1e-2_peak_456956	43	.	3.36191	4.33276	1.70267	37
chr18	45868544	45868801	OPC_pvalue_1e-2_peak_456959	76	.	5.44874	7.62969	4.53436	60
chr18	45886013	45886553	OPC_pvalue_1e-2_peak_456967	53	.	4.05318	5.32112	2.54458	207
chr18	45911736	45912332	OPC_pvalue_1e-2_peak_456973	83	.	5.33760	8.34085	5.16053	483
chr18	45918157	45918631	OPC_pvalue_1e-2_peak_456975	49	.	3.53544	4.95138	2.23073	97
chr18	45935243	45936414	OPC_pvalue_1e-2_peak_456984a	77	.	5.18583	7.78196	4.67064	93
chr18	45935243	45936414	OPC_pvalue_1e-2_peak_456984b	49	.	3.87714	4.98391	2.25899	309
chr18	45935243	45936414	OPC_pvalue_1e-2_peak_456984c	87	.	5.60031	8.75235	5.52440	557
chr18	45935243	45936414	OPC_pvalue_1e-2_peak_456984d	67	.	4.73872	6.79380	3.80566	682
chr18	45935243	45936414	OPC_pvalue_1e-2_peak_456984e	118	.	6.87108	11.88814	8.29763	1044
chr18	45936634	45936967	OPC_pvalue_1e-2_peak_456985	141	.	7.72997	14.13089	10.27528	154
chr18	45967874	45968318	OPC_pvalue_1e-2_peak_456995	74	.	5.35742	7.41268	4.34395	60
chr18	45972797	45973284	OPC_pvalue_1e-2_peak_456996	118	.	7.47260	11.84525	8.25918	395
chr18	45991664	45992137	OPC_pvalue_1e-2_peak_457008	52	.	3.60523	5.26053	2.48938	202
chr18	46041074	46041588	OPC_pvalue_1e-2_peak_457034	92	.	6.38842	9.21565	5.93305	266
chr18	46042676	46042811	OPC_pvalue_1e-2_peak_457035	65	.	4.94315	6.52570	3.57409	65
chr18	46065079	46066514	OPC_pvalue_1e-2_peak_457040a	45	.	3.46813	4.54817	1.88745	38
chr18	46065079	46066514	OPC_pvalue_1e-2_peak_457040b	96	.	5.54900	9.68886	6.35155	268
chr18	46065079	46066514	OPC_pvalue_1e-2_peak_457040c	78	.	4.84312	7.83085	4.71196	485
chr18	46072113	46072386	OPC_pvalue_1e-2_peak_457043	42	.	3.63703	4.22146	1.60848	41
chr18	46091569	46091642	OPC_pvalue_1e-2_peak_457056	46	.	3.46831	4.69117	2.00931	53
chr18	46101706	46102584	OPC_pvalue_1e-2_peak_457061	67	.	5.07389	6.73982	3.75844	504
chr18	46102770	46103016	OPC_pvalue_1e-2_peak_457062	114	.	7.43863	11.47451	7.93085	146
chr18	46107884	46107957	OPC_pvalue_1e-2_peak_457063	39	.	3.24254	3.98716	1.40647	47
chr18	46116592	46117093	OPC_pvalue_1e-2_peak_457065	93	.	6.33513	9.34982	6.05115	70
chr18	46126855	46126954	OPC_pvalue_1e-2_peak_457067	62	.	4.33539	6.20685	3.29469	49
chr18	46134936	46135264	OPC_pvalue_1e-2_peak_457069	46	.	3.87722	4.62981	1.95680	274
chr18	46139834	46140286	OPC_pvalue_1e-2_peak_457070a	94	.	6.49266	9.44705	6.13758	219
chr18	46139834	46140286	OPC_pvalue_1e-2_peak_457070b	168	.	10.02406	16.88095	12.68129	328
chr18	46183076	46183435	OPC_pvalue_1e-2_peak_457093	53	.	4.07731	5.38744	2.59775	18
chr18	46190766	46191041	OPC_pvalue_1e-2_peak_457095	75	.	5.13743	7.56943	4.48092	52
chr18	46201594	46201993	OPC_pvalue_1e-2_peak_457099	98	.	6.70092	9.87487	6.51565	211
chr18	46215423	46215630	OPC_pvalue_1e-2_peak_457104	50	.	3.55840	5.04815	2.31268	145
chr18	46224463	46224566	OPC_pvalue_1e-2_peak_457113	54	.	3.64644	5.46748	2.64960	47
chr18	46237944	46238832	OPC_pvalue_1e-2_peak_457124	49	.	3.53544	4.95138	2.23073	602
chr18	46260098	46260588	OPC_pvalue_1e-2_peak_457139	167	.	9.97539	16.78881	12.60008	279
chr18	46307235	46307941	OPC_pvalue_1e-2_peak_457161	153	.	9.31037	15.31395	11.31452	416
chr18	46333462	46333541	OPC_pvalue_1e-2_peak_457174	44	.	3.40368	4.46677	1.81782	34
chr18	46358899	46359064	OPC_pvalue_1e-2_peak_457199	50	.	3.55840	5.04815	2.31268	68
chr18	46367096	46367235	OPC_pvalue_1e-2_peak_457201	49	.	3.91420	4.96371	2.24042	69
chr18	46367699	46368121	OPC_pvalue_1e-2_peak_457202	77	.	5.47988	7.70589	4.60047	255
chr18	46385753	46386303	OPC_pvalue_1e-2_peak_457210	127	.	8.13835	12.75547	9.06242	304
chr18	46392509	46392584	OPC_pvalue_1e-2_peak_457211	41	.	3.53082	4.13302	1.53406	40
chr18	46392830	46393108	OPC_pvalue_1e-2_peak_457212	165	.	9.93754	16.54482	12.39039	109
chr18	46415919	46416965	OPC_pvalue_1e-2_peak_457222	135	.	8.56225	13.59689	9.80650	576
chr18	46428478	46428607	OPC_pvalue_1e-2_peak_457228	69	.	4.50653	6.92169	3.91678	64
chr18	46454932	46455546	OPC_pvalue_1e-2_peak_457241	73	.	5.32765	7.34391	4.28306	383
chr18	46465704	46466171	OPC_pvalue_1e-2_peak_457243	63	.	4.69704	6.30170	3.37843	304
chr18	46477534	46478639	OPC_pvalue_1e-2_peak_457245a	118	.	6.61607	11.86533	8.27729	430
chr18	46477534	46478639	OPC_pvalue_1e-2_peak_457245b	60	.	4.28099	6.06925	3.17587	610
chr18	46477534	46478639	OPC_pvalue_1e-2_peak_457245c	88	.	5.44853	8.83374	5.59597	830
chr18	46477534	46478639	OPC_pvalue_1e-2_peak_457245d	140	.	7.39443	14.01191	10.17231	902
chr18	46477534	46478639	OPC_pvalue_1e-2_peak_457245e	78	.	5.05935	7.87982	4.75465	1046
chr18	46479134	46479328	OPC_pvalue_1e-2_peak_457246	44	.	3.52264	4.43759	1.79541	50
chr18	46501876	46502682	OPC_pvalue_1e-2_peak_457254	63	.	4.69704	6.30170	3.37843	533
chr18	46620629	46620831	OPC_pvalue_1e-2_peak_457315	69	.	4.50653	6.92169	3.91678	153
chr18	46986610	46987262	OPC_pvalue_1e-2_peak_457472a	60	.	4.70083	6.06186	3.16889	196
chr18	46986610	46987262	OPC_pvalue_1e-2_peak_457472b	126	.	8.05856	12.60337	8.92731	474
chr18	47013252	47013860	OPC_pvalue_1e-2_peak_457482a	68	.	5.14536	6.86593	3.86931	191
chr18	47013252	47013860	OPC_pvalue_1e-2_peak_457482b	195	.	10.95957	19.52992	14.97126	364
chr18	47013252	47013860	OPC_pvalue_1e-2_peak_457482c	40	.	3.51267	4.01863	1.43540	483
chr18	47018417	47019101	OPC_pvalue_1e-2_peak_457483b	113	.	7.33900	11.30038	7.77784	263
chr18	47018417	47019101	OPC_pvalue_1e-2_peak_457483c	66	.	5.05051	6.69891	3.72353	398
chr18	47018417	47019101	OPC_pvalue_1e-2_peak_457483d	104	.	6.94444	10.40266	6.98300	489
chr18	47036386	47037318	OPC_pvalue_1e-2_peak_457488	89	.	5.46966	8.97384	5.71861	657
chr18	47091654	47092722	OPC_pvalue_1e-2_peak_457512	115	.	6.89560	11.54172	7.99090	430
chr18	47099264	47099729	OPC_pvalue_1e-2_peak_457513	146	.	8.91699	14.64088	10.72393	223
chr18	47110399	47111114	OPC_pvalue_1e-2_peak_457516	49	.	3.53544	4.95138	2.23073	199
chr18	47139179	47139974	OPC_pvalue_1e-2_peak_457528	146	.	8.96229	14.67059	10.74994	622
chr18	47147938	47148259	OPC_pvalue_1e-2_peak_457532	48	.	3.51278	4.85998	2.15175	265
chr18	47155086	47155881	OPC_pvalue_1e-2_peak_457534	178	.	10.53815	17.88749	13.55725	406
chr18	47195152	47195753	OPC_pvalue_1e-2_peak_457552	114	.	7.48615	11.43136	7.89211	363
chr18	47339347	47339574	OPC_pvalue_1e-2_peak_457612	50	.	4.09812	5.01948	2.28974	175
chr18	47339791	47340912	OPC_pvalue_1e-2_peak_457613a	119	.	7.57841	11.97314	8.37079	343
chr18	47339791	47340912	OPC_pvalue_1e-2_peak_457613b	159	.	9.32727	15.93990	11.86208	627
chr18	47370219	47370536	OPC_pvalue_1e-2_peak_457623	72	.	5.31444	7.26053	4.20870	120
chr18	47372016	47372604	OPC_pvalue_1e-2_peak_457624a	83	.	5.85446	8.33761	5.15875	211
chr18	47372016	47372604	OPC_pvalue_1e-2_peak_457624b	133	.	8.19624	13.32567	9.56657	357
chr18	47384933	47385359	OPC_pvalue_1e-2_peak_457629	52	.	3.60523	5.26053	2.48938	172
chr18	47436207	47436678	OPC_pvalue_1e-2_peak_457662	54	.	3.64644	5.46748	2.64960	401
chr18	47441674	47441985	OPC_pvalue_1e-2_peak_457666	71	.	4.55805	7.18127	4.13949	66
chr18	47448019	47448647	OPC_pvalue_1e-2_peak_457667	75	.	5.13743	7.56943	4.48092	355
chr18	47507393	47507530	OPC_pvalue_1e-2_peak_457698	76	.	5.16974	7.68256	4.58104	69
chr18	47514993	47515342	OPC_pvalue_1e-2_peak_457700	66	.	4.44800	6.65517	3.68496	281
chr18	47523987	47524695	OPC_pvalue_1e-2_peak_457705	45	.	3.72273	4.52573	1.87053	293
chr18	47525493	47525916	OPC_pvalue_1e-2_peak_457706	56	.	4.41924	5.66894	2.82669	140
chr18	47586429	47586701	OPC_pvalue_1e-2_peak_457733	72	.	5.04286	7.25809	4.20684	203
chr18	47605776	47607007	OPC_pvalue_1e-2_peak_457740a	66	.	4.93178	6.63332	3.66744	98
chr18	47605776	47607007	OPC_pvalue_1e-2_peak_457740b	66	.	4.93178	6.63332	3.66744	211
chr18	47605776	47607007	OPC_pvalue_1e-2_peak_457740c	112	.	7.15229	11.26030	7.74158	426
chr18	47605776	47607007	OPC_pvalue_1e-2_peak_457740d	56	.	4.40141	5.61933	2.78166	758
chr18	47721465	47721826	OPC_pvalue_1e-2_peak_457802	54	.	3.64644	5.46748	2.64960	154
chr18	47792584	47793160	OPC_pvalue_1e-2_peak_457828	158	.	9.58970	15.84936	11.78325	376
chr18	47807674	47808511	OPC_pvalue_1e-2_peak_457832a	157	.	8.95727	15.71399	11.66440	263
chr18	47807674	47808511	OPC_pvalue_1e-2_peak_457832b	169	.	9.44783	16.95692	12.74818	378
chr18	47807674	47808511	OPC_pvalue_1e-2_peak_457832c	95	.	6.29855	9.56135	6.23942	590
chr18	47813514	47814572	OPC_pvalue_1e-2_peak_457833a	51	.	4.00302	5.17788	2.42262	227
chr18	47813514	47814572	OPC_pvalue_1e-2_peak_457833b	80	.	5.35475	8.05080	4.90713	418
chr18	47813514	47814572	OPC_pvalue_1e-2_peak_457833c	123	.	7.16300	12.36448	8.71804	606
chr18	47813514	47814572	OPC_pvalue_1e-2_peak_457833d	207	.	10.26327	20.77170	16.03477	700
chr18	47813514	47814572	OPC_pvalue_1e-2_peak_457833e	183	.	9.40144	18.30373	13.91580	836
chr18	47824150	47824631	OPC_pvalue_1e-2_peak_457834	92	.	6.29872	9.25743	5.97019	326
chr18	47834012	47834364	OPC_pvalue_1e-2_peak_457836	131	.	8.15461	13.10219	9.36758	268
chr18	47901133	47901528	OPC_pvalue_1e-2_peak_457861a	88	.	6.19579	8.83487	5.59602	40
chr18	47901133	47901528	OPC_pvalue_1e-2_peak_457861b	101	.	6.88421	10.18100	6.78832	175
chr18	47901133	47901528	OPC_pvalue_1e-2_peak_457861c	205	.	11.70315	20.58944	15.87890	259
chr18	48033648	48033862	OPC_pvalue_1e-2_peak_457928	54	.	3.64644	5.46748	2.64960	148
chr18	48085763	48086699	OPC_pvalue_1e-2_peak_457962a	81	.	5.73197	8.13365	4.97816	480
chr18	48085763	48086699	OPC_pvalue_1e-2_peak_457962b	93	.	6.30517	9.30570	6.01303	589
chr18	48085763	48086699	OPC_pvalue_1e-2_peak_457962c	197	.	10.84537	19.74799	15.16081	685
chr18	48085763	48086699	OPC_pvalue_1e-2_peak_457962d	69	.	5.13728	6.96717	3.95747	818
chr18	48086979	48087257	OPC_pvalue_1e-2_peak_457963	48	.	3.99566	4.85349	2.15174	26
chr18	48141313	48141559	OPC_pvalue_1e-2_peak_457996	94	.	6.06954	9.46183	6.15066	68
chr18	48164558	48165232	OPC_pvalue_1e-2_peak_458018	48	.	3.51278	4.85998	2.15175	614
chr18	48180225	48180408	OPC_pvalue_1e-2_peak_458027	56	.	4.17676	5.67691	2.83122	131
chr18	48256140	48256393	OPC_pvalue_1e-2_peak_458090	41	.	3.30115	4.15062	1.54738	215
chr18	48257585	48257658	OPC_pvalue_1e-2_peak_458091	45	.	3.42495	4.53818	1.87757	39
chr18	48323511	48324059	OPC_pvalue_1e-2_peak_458131	63	.	4.72404	6.36848	3.43648	106
chr18	48344433	48344629	OPC_pvalue_1e-2_peak_458141	55	.	4.25150	5.56186	2.73285	36
chr18	48345879	48346865	OPC_pvalue_1e-2_peak_458142a	54	.	4.19365	5.47227	2.65405	418
chr18	48345879	48346865	OPC_pvalue_1e-2_peak_458142b	128	.	7.45538	12.84062	9.13791	638
chr18	48405003	48406058	OPC_pvalue_1e-2_peak_458163a	74	.	4.96648	7.43225	4.36039	50
chr18	48405003	48406058	OPC_pvalue_1e-2_peak_458163b	245	.	11.17457	24.54917	19.22201	536
chr18	48405003	48406058	OPC_pvalue_1e-2_peak_458163c	55	.	4.12626	5.58498	2.75348	855
chr18	48494179	48495085	OPC_pvalue_1e-2_peak_458209a	218	.	11.50748	21.80560	16.91867	245
chr18	48494179	48495085	OPC_pvalue_1e-2_peak_458209b	55	.	4.38380	5.59124	2.75937	524
chr18	48543694	48543971	OPC_pvalue_1e-2_peak_458232	62	.	4.33539	6.20685	3.29469	127
chr18	48556207	48557317	OPC_pvalue_1e-2_peak_458236a	115	.	7.10335	11.51269	7.96550	302
chr18	48556207	48557317	OPC_pvalue_1e-2_peak_458236b	115	.	7.10335	11.51269	7.96550	501
chr18	48556207	48557317	OPC_pvalue_1e-2_peak_458236c	115	.	7.10335	11.51269	7.96550	685
chr18	48556207	48557317	OPC_pvalue_1e-2_peak_458236d	115	.	7.10335	11.51269	7.96550	897
chr18	48577505	48577883	OPC_pvalue_1e-2_peak_458247	83	.	5.33760	8.34085	5.16053	225
chr18	48636863	48637033	OPC_pvalue_1e-2_peak_458289	87	.	5.84746	8.71442	5.49167	74
chr18	48723687	48724819	OPC_pvalue_1e-2_peak_458333a	51	.	3.58927	5.17517	2.42049	52
chr18	48723687	48724819	OPC_pvalue_1e-2_peak_458333b	212	.	8.67406	21.20399	16.40431	414
chr18	48723687	48724819	OPC_pvalue_1e-2_peak_458333c	169	.	7.47764	16.92177	12.71669	643
chr18	48723687	48724819	OPC_pvalue_1e-2_peak_458333d	138	.	6.58032	13.88580	10.05989	992
chr18	49052358	49052691	OPC_pvalue_1e-2_peak_458494	62	.	4.33539	6.20685	3.29469	61
chr18	49063837	49064210	OPC_pvalue_1e-2_peak_458500	65	.	4.41930	6.53368	3.57936	259
chr18	49095204	49095277	OPC_pvalue_1e-2_peak_458516	46	.	3.46831	4.69117	2.00931	38
chr18	49095619	49096106	OPC_pvalue_1e-2_peak_458517	46	.	3.44649	4.61288	1.94289	172
chr18	49128998	49129796	OPC_pvalue_1e-2_peak_458537	76	.	5.44874	7.62969	4.53436	342
chr18	49147651	49148682	OPC_pvalue_1e-2_peak_458543	58	.	4.49169	5.82547	2.96322	48
chr18	49193057	49193640	OPC_pvalue_1e-2_peak_458561	90	.	6.25547	9.02418	5.76231	226
chr18	49194644	49194841	OPC_pvalue_1e-2_peak_458563	45	.	3.82312	4.53568	1.87757	159
chr18	49319929	49320173	OPC_pvalue_1e-2_peak_458612	78	.	5.20246	7.80107	4.68470	146
chr18	49434186	49434675	OPC_pvalue_1e-2_peak_458667	54	.	3.64644	5.46748	2.64960	365
chr18	49524352	49525105	OPC_pvalue_1e-2_peak_458716	50	.	3.95946	5.07586	2.33627	33
chr18	49627119	49627240	OPC_pvalue_1e-2_peak_458756	54	.	3.64644	5.46748	2.64960	69
chr18	49700338	49700705	OPC_pvalue_1e-2_peak_458783	54	.	3.64644	5.46748	2.64960	68
chr18	49852536	49853006	OPC_pvalue_1e-2_peak_458865	54	.	3.64644	5.46748	2.64960	57
chr18	49866140	49866714	OPC_pvalue_1e-2_peak_458872a	111	.	5.97055	11.15680	7.65176	260
chr18	49866140	49866714	OPC_pvalue_1e-2_peak_458872b	74	.	4.63254	7.47511	4.39940	517
chr18	49868097	49868823	OPC_pvalue_1e-2_peak_458875c	65	.	4.28096	6.59528	3.63348	483
chr18	49875723	49875843	OPC_pvalue_1e-2_peak_458876	51	.	4.10467	5.15172	2.39933	65
chr18	49879738	49880368	OPC_pvalue_1e-2_peak_458877a	63	.	4.74208	6.33018	3.40200	157
chr18	49879738	49880368	OPC_pvalue_1e-2_peak_458877b	183	.	10.01106	18.34381	13.94965	406
chr18	49879738	49880368	OPC_pvalue_1e-2_peak_458877c	131	.	7.90347	13.18304	9.43905	559
chr18	49921412	49921635	OPC_pvalue_1e-2_peak_458903	43	.	3.36191	4.33276	1.70267	180
chr18	49935426	49935580	OPC_pvalue_1e-2_peak_458909	58	.	4.22833	5.83877	2.97359	37
chr18	49936311	49936395	OPC_pvalue_1e-2_peak_458910	45	.	3.42495	4.53818	1.87757	42
chr18	49975602	49975973	OPC_pvalue_1e-2_peak_458935	47	.	3.49040	4.77340	2.07854	57
chr18	49977850	49978358	OPC_pvalue_1e-2_peak_458939	48	.	3.51278	4.85998	2.15175	316
chr18	49999555	49999727	OPC_pvalue_1e-2_peak_458956	52	.	3.60523	5.26053	2.48938	50
chr18	50079695	50080234	OPC_pvalue_1e-2_peak_459017a	78	.	5.54324	7.86473	4.74198	150
chr18	50079695	50080234	OPC_pvalue_1e-2_peak_459017b	64	.	4.75135	6.43718	3.49450	312
chr18	50123354	50123907	OPC_pvalue_1e-2_peak_459046	49	.	3.53544	4.95138	2.23073	336
chr18	50183491	50183927	OPC_pvalue_1e-2_peak_459079	70	.	4.98173	7.07040	4.04675	56
chr18	50231746	50231973	OPC_pvalue_1e-2_peak_459111	54	.	3.64644	5.46748	2.64960	128
chr18	50243390	50243589	OPC_pvalue_1e-2_peak_459118	66	.	4.44800	6.65517	3.68496	124
chr18	50308678	50308822	OPC_pvalue_1e-2_peak_459170	52	.	3.60523	5.26053	2.48938	60
chr18	50329592	50329691	OPC_pvalue_1e-2_peak_459186	54	.	3.64644	5.46748	2.64960	45
chr18	50375642	50376331	OPC_pvalue_1e-2_peak_459214	53	.	3.62911	5.37785	2.59234	244
chr18	50430197	50430305	OPC_pvalue_1e-2_peak_459252	45	.	3.72273	4.52573	1.87053	40
chr18	50433965	50434410	OPC_pvalue_1e-2_peak_459254	113	.	7.44546	11.34084	7.81377	134
chr18	50619949	50620609	OPC_pvalue_1e-2_peak_459379	75	.	5.41796	7.55548	4.46895	379
chr18	50642364	50642445	OPC_pvalue_1e-2_peak_459391	55	.	4.12643	5.52700	2.70016	38
chr18	50906477	50906796	OPC_pvalue_1e-2_peak_459559	57	.	4.20239	5.75623	2.90178	202
chr18	50916444	50916939	OPC_pvalue_1e-2_peak_459561	72	.	5.37237	7.27863	4.22399	138
chr18	50937533	50938150	OPC_pvalue_1e-2_peak_459572a	61	.	4.64396	6.17345	3.26686	344
chr18	50937533	50938150	OPC_pvalue_1e-2_peak_459572b	89	.	6.19195	8.99500	5.73695	565
chr18	50953271	50953368	OPC_pvalue_1e-2_peak_459581	62	.	4.33539	6.20685	3.29469	39
chr18	50983615	50983870	OPC_pvalue_1e-2_peak_459604	76	.	5.56328	7.64239	4.54536	132
chr18	50985407	50985583	OPC_pvalue_1e-2_peak_459606	63	.	4.86787	6.37804	3.44438	40
chr18	51057965	51059099	OPC_pvalue_1e-2_peak_459648a	116	.	7.35918	11.60415	8.04547	577
chr18	51057965	51059099	OPC_pvalue_1e-2_peak_459648b	58	.	4.52873	5.82402	2.96322	856
chr18	51126049	51126136	OPC_pvalue_1e-2_peak_459688	52	.	4.02933	5.25693	2.48938	42
chr18	51129433	51129926	OPC_pvalue_1e-2_peak_459689	63	.	4.69704	6.30170	3.37843	433
chr18	51171089	51171478	OPC_pvalue_1e-2_peak_459711	69	.	4.50653	6.92169	3.91678	143
chr18	51225535	51226033	OPC_pvalue_1e-2_peak_459746	52	.	3.60523	5.26053	2.48938	42
chr18	51395639	51396216	OPC_pvalue_1e-2_peak_459830	54	.	3.64644	5.46748	2.64960	70
chr18	51644429	51644785	OPC_pvalue_1e-2_peak_459965	46	.	3.78444	4.66110	1.98534	263
chr18	51646021	51646548	OPC_pvalue_1e-2_peak_459966	45	.	3.74308	4.56981	1.90614	55
chr18	51654078	51654667	OPC_pvalue_1e-2_peak_459970	100	.	6.22720	10.09315	6.71011	251
chr18	51675675	51676043	OPC_pvalue_1e-2_peak_459976	72	.	5.04286	7.25809	4.20684	232
chr18	51750685	51751336	OPC_pvalue_1e-2_peak_460022a	56	.	4.32609	5.67761	2.83168	36
chr18	51750685	51751336	OPC_pvalue_1e-2_peak_460022b	168	.	9.10092	16.83959	12.64394	241
chr18	51750685	51751336	OPC_pvalue_1e-2_peak_460022c	181	.	9.57992	18.10528	13.74401	386
chr18	51750685	51751336	OPC_pvalue_1e-2_peak_460022d	66	.	4.78996	6.62226	3.65833	600
chr18	51795496	51796394	OPC_pvalue_1e-2_peak_460044a	76	.	5.52893	7.62404	4.53058	344
chr18	51795496	51796394	OPC_pvalue_1e-2_peak_460044b	126	.	7.98624	12.67539	8.99226	475
chr18	51883486	51884597	OPC_pvalue_1e-2_peak_460077a	75	.	5.39345	7.58075	4.49122	377
chr18	51883486	51884597	OPC_pvalue_1e-2_peak_460077b	173	.	9.70821	17.39019	13.12352	589
chr18	51883486	51884597	OPC_pvalue_1e-2_peak_460077c	160	.	9.16887	16.06529	11.97295	784
chr18	51883486	51884597	OPC_pvalue_1e-2_peak_460077d	122	.	7.58068	12.29410	8.65621	910
chr18	52346935	52347129	OPC_pvalue_1e-2_peak_460202	87	.	5.84746	8.71442	5.49167	50
chr18	52384964	52385994	OPC_pvalue_1e-2_peak_460219	91	.	6.35548	9.14931	5.87429	178
chr18	52409749	52410110	OPC_pvalue_1e-2_peak_460233	74	.	5.10551	7.46124	4.38563	289
chr18	52425854	52426215	OPC_pvalue_1e-2_peak_460240	40	.	3.28138	4.09424	1.49910	36
chr18	52439184	52439745	OPC_pvalue_1e-2_peak_460245	85	.	5.95628	8.50903	5.30922	293
chr18	52442127	52442744	OPC_pvalue_1e-2_peak_460246	86	.	6.03500	8.64284	5.42922	200
chr18	52495348	52496101	OPC_pvalue_1e-2_peak_460273	68	.	4.92207	6.89603	3.89635	373
chr18	52583843	52583948	OPC_pvalue_1e-2_peak_460335	54	.	3.64644	5.46748	2.64960	50
chr18	52647526	52647599	OPC_pvalue_1e-2_peak_460372	43	.	3.36191	4.33276	1.70267	53
chr18	52650500	52650574	OPC_pvalue_1e-2_peak_460373	44	.	3.40368	4.46677	1.81782	13
chr18	52651040	52651307	OPC_pvalue_1e-2_peak_460374	59	.	4.25459	5.92478	3.04940	55
chr18	52721281	52721406	OPC_pvalue_1e-2_peak_460409	48	.	3.99016	4.83094	2.13012	57
chr18	52721738	52722370	OPC_pvalue_1e-2_peak_460410a	71	.	5.29451	7.13485	4.10472	58
chr18	52721738	52722370	OPC_pvalue_1e-2_peak_460410b	82	.	5.89932	8.27880	5.10759	240
chr18	52721738	52722370	OPC_pvalue_1e-2_peak_460410c	70	.	5.24384	7.04257	4.02376	563
chr18	52758143	52758401	OPC_pvalue_1e-2_peak_460434	52	.	3.60523	5.26053	2.48938	188
chr18	52788917	52789016	OPC_pvalue_1e-2_peak_460454	51	.	3.58166	5.15094	2.39886	44
chr18	52888645	52889176	OPC_pvalue_1e-2_peak_460502	39	.	3.24254	3.98716	1.40647	392
chr18	52901943	52902175	OPC_pvalue_1e-2_peak_460503	49	.	3.91420	4.96371	2.24042	168
chr18	52904914	52905170	OPC_pvalue_1e-2_peak_460505	50	.	3.93670	5.01899	2.28968	116
chr18	52953064	52953160	OPC_pvalue_1e-2_peak_460544	48	.	3.84823	4.80658	2.10769	46
chr18	52955743	52956063	OPC_pvalue_1e-2_peak_460546	61	.	4.61787	6.11180	3.21014	159
chr18	52968167	52968240	OPC_pvalue_1e-2_peak_460551	43	.	3.38266	4.39837	1.75911	33
chr18	52988736	52989956	OPC_pvalue_1e-2_peak_460555a	50	.	3.90168	5.02170	2.29182	441
chr18	52988736	52989956	OPC_pvalue_1e-2_peak_460555b	77	.	5.16952	7.75599	4.64548	923
chr18	52988736	52989956	OPC_pvalue_1e-2_peak_460555c	119	.	6.89269	11.92346	8.32754	1147
chr18	52990449	52990546	OPC_pvalue_1e-2_peak_460556	41	.	3.47917	4.19334	1.58699	50
chr18	53004924	53005689	OPC_pvalue_1e-2_peak_460559a	67	.	5.09749	6.78128	3.79751	270
chr18	53004924	53005689	OPC_pvalue_1e-2_peak_460559b	118	.	7.64623	11.84323	8.25794	494
chr18	53014428	53014968	OPC_pvalue_1e-2_peak_460560a	75	.	5.23236	7.57307	4.48423	266
chr18	53014428	53014968	OPC_pvalue_1e-2_peak_460560b	46	.	3.79219	4.66975	1.99288	490
chr18	53018706	53019585	OPC_pvalue_1e-2_peak_460561a	51	.	4.00302	5.17788	2.42262	40
chr18	53018706	53019585	OPC_pvalue_1e-2_peak_460561b	52	.	4.02919	5.21823	2.45756	454
chr18	53018706	53019585	OPC_pvalue_1e-2_peak_460561c	103	.	6.39299	10.36433	6.95030	689
chr18	53032464	53032855	OPC_pvalue_1e-2_peak_460565	64	.	4.39097	6.41891	3.48027	293
chr18	53053083	53053320	OPC_pvalue_1e-2_peak_460578	153	.	9.31037	15.31395	11.31452	103
chr18	53068198	53068641	OPC_pvalue_1e-2_peak_460580	48	.	3.77042	4.81956	2.12020	235
chr18	53068824	53069351	OPC_pvalue_1e-2_peak_460581a	62	.	4.39332	6.24766	3.32977	180
chr18	53068824	53069351	OPC_pvalue_1e-2_peak_460581b	52	.	3.88078	5.20056	2.44136	466
chr18	53073936	53074298	OPC_pvalue_1e-2_peak_460582	66	.	4.78996	6.62226	3.65833	67
chr18	53082695	53082779	OPC_pvalue_1e-2_peak_460584	54	.	4.32620	5.47526	2.65570	42
chr18	53089484	53089632	OPC_pvalue_1e-2_peak_460585	45	.	3.83583	4.59922	1.93345	50
chr18	53090193	53090786	OPC_pvalue_1e-2_peak_460587	47	.	3.93016	4.74863	2.06105	540
chr18	53125512	53125779	OPC_pvalue_1e-2_peak_460613	44	.	3.68270	4.44048	1.79665	228
chr18	53125959	53126448	OPC_pvalue_1e-2_peak_460614	95	.	6.55833	9.56699	6.24369	432
chr18	53144983	53145607	OPC_pvalue_1e-2_peak_460624	56	.	4.15144	5.60057	2.76517	230
chr18	53170950	53171219	OPC_pvalue_1e-2_peak_460635	43	.	3.38266	4.39837	1.75911	226
chr18	53180206	53180680	OPC_pvalue_1e-2_peak_460638	63	.	4.36300	6.31016	3.38422	53
chr18	53214250	53214631	OPC_pvalue_1e-2_peak_460665	53	.	3.62911	5.37785	2.59234	69
chr18	53253364	53253556	OPC_pvalue_1e-2_peak_460699	47	.	3.72486	4.74938	2.06167	155
chr18	53254733	53255707	OPC_pvalue_1e-2_peak_460700	74	.	4.96648	7.43225	4.36039	696
chr18	53257055	53257356	OPC_pvalue_1e-2_peak_460701	48	.	3.79363	4.85530	2.15175	83
chr18	53271742	53271885	OPC_pvalue_1e-2_peak_460707	89	.	5.46966	8.97384	5.71861	71
chr18	53410581	53411161	OPC_pvalue_1e-2_peak_460758	53	.	3.62911	5.37785	2.59234	438
chr18	53446563	53447851	OPC_pvalue_1e-2_peak_460775a	52	.	4.13565	5.20002	2.44093	36
chr18	53446563	53447851	OPC_pvalue_1e-2_peak_460775b	61	.	4.65261	6.18857	3.28058	963
chr18	53446563	53447851	OPC_pvalue_1e-2_peak_460775c	94	.	6.20347	9.40754	6.10356	1157
chr18	53526069	53526622	OPC_pvalue_1e-2_peak_460814	45	.	3.77542	4.50442	1.85185	295
chr18	53528691	53528766	OPC_pvalue_1e-2_peak_460815	63	.	4.77885	6.38860	3.45443	38
chr18	53531190	53531454	OPC_pvalue_1e-2_peak_460817	43	.	3.71932	4.35869	1.72610	61
chr18	53542404	53543110	OPC_pvalue_1e-2_peak_460819a	83	.	5.92768	8.33063	5.15270	145
chr18	53542404	53543110	OPC_pvalue_1e-2_peak_460819b	58	.	4.58836	5.85683	2.98978	496
chr18	53542404	53543110	OPC_pvalue_1e-2_peak_460819c	82	.	5.89932	8.27880	5.10759	644
chr18	53665037	53665863	OPC_pvalue_1e-2_peak_460893a	49	.	3.84090	4.92810	2.21364	173
chr18	53665037	53665863	OPC_pvalue_1e-2_peak_460893b	47	.	3.74750	4.78426	2.08875	381
chr18	53665037	53665863	OPC_pvalue_1e-2_peak_460893c	134	.	7.29542	13.41149	9.64262	546
chr18	53667036	53667241	OPC_pvalue_1e-2_peak_460894	60	.	4.29319	6.08865	3.19388	61
chr18	53670368	53670878	OPC_pvalue_1e-2_peak_460895	46	.	3.85123	4.62350	1.95132	298
chr18	53710416	53711467	OPC_pvalue_1e-2_peak_460918a	66	.	4.66537	6.67802	3.70530	47
chr18	53710416	53711467	OPC_pvalue_1e-2_peak_460918b	57	.	4.22815	5.74412	2.89277	202
chr18	53710416	53711467	OPC_pvalue_1e-2_peak_460918c	76	.	5.10530	7.65368	4.55559	335
chr18	53710416	53711467	OPC_pvalue_1e-2_peak_460918d	96	.	5.95618	9.65928	6.32500	513
chr18	53710416	53711467	OPC_pvalue_1e-2_peak_460918e	187	.	9.38887	18.78895	14.33763	683
chr18	53734496	53734652	OPC_pvalue_1e-2_peak_460931	42	.	3.32116	4.20906	1.59714	61
chr18	53735097	53735439	OPC_pvalue_1e-2_peak_460932	57	.	4.20239	5.75623	2.90178	270
chr18	53750199	53750477	OPC_pvalue_1e-2_peak_460935	49	.	3.91420	4.96371	2.24042	220
chr18	53765200	53765273	OPC_pvalue_1e-2_peak_460941	43	.	3.36191	4.33276	1.70267	47
chr18	53767735	53768047	OPC_pvalue_1e-2_peak_460942	56	.	4.17676	5.67691	2.83122	49
chr18	53782501	53782600	OPC_pvalue_1e-2_peak_460952	48	.	3.51278	4.85998	2.15175	51
chr18	53806798	53807722	OPC_pvalue_1e-2_peak_460963a	65	.	4.93675	6.50227	3.55461	102
chr18	53806798	53807722	OPC_pvalue_1e-2_peak_460963b	126	.	7.98624	12.67539	8.99226	312
chr18	53806798	53807722	OPC_pvalue_1e-2_peak_460963c	100	.	6.72742	10.02220	6.64773	543
chr18	53806798	53807722	OPC_pvalue_1e-2_peak_460963d	64	.	4.89267	6.42707	3.48658	656
chr18	53862967	53863082	OPC_pvalue_1e-2_peak_460999	54	.	3.64644	5.46748	2.64960	59
chr18	53877234	53877621	OPC_pvalue_1e-2_peak_461007	48	.	3.51278	4.85998	2.15175	319
chr18	53888550	53889064	OPC_pvalue_1e-2_peak_461020	48	.	3.51278	4.85998	2.15175	194
chr18	53913172	53913412	OPC_pvalue_1e-2_peak_461040	50	.	3.55840	5.04815	2.31268	169
chr18	53974993	53975363	OPC_pvalue_1e-2_peak_461083	50	.	3.55840	5.04815	2.31268	68
chr18	54035720	54035891	OPC_pvalue_1e-2_peak_461125	54	.	3.64644	5.46748	2.64960	58
chr18	54049733	54050296	OPC_pvalue_1e-2_peak_461133	91	.	6.31313	9.12568	5.85306	198
chr18	54050496	54050838	OPC_pvalue_1e-2_peak_461134	66	.	5.02734	6.65855	3.68697	83
chr18	54057497	54058660	OPC_pvalue_1e-2_peak_461135a	88	.	6.00371	8.80904	5.57564	571
chr18	54057497	54058660	OPC_pvalue_1e-2_peak_461135b	87	.	5.97989	8.77021	5.54103	693
chr18	54059160	54059394	OPC_pvalue_1e-2_peak_461136	76	.	5.43626	7.64991	4.55214	54
chr18	54166940	54167575	OPC_pvalue_1e-2_peak_461210	47	.	3.49040	4.77340	2.07854	207
chr18	54170249	54170334	OPC_pvalue_1e-2_peak_461213	49	.	3.53544	4.95138	2.23073	43
chr18	54243217	54243630	OPC_pvalue_1e-2_peak_461262	70	.	4.98173	7.07040	4.04675	323
chr18	54244076	54244149	OPC_pvalue_1e-2_peak_461263	42	.	3.32116	4.20906	1.59714	34
chr18	54277394	54277826	OPC_pvalue_1e-2_peak_461277	54	.	3.64644	5.46748	2.64960	65
chr18	54305446	54306326	OPC_pvalue_1e-2_peak_461289a	41	.	3.60512	4.16891	1.56333	55
chr18	54305446	54306326	OPC_pvalue_1e-2_peak_461289b	98	.	6.60939	9.81903	6.46678	227
chr18	54305446	54306326	OPC_pvalue_1e-2_peak_461289c	110	.	7.21024	11.07778	7.58064	455
chr18	54305446	54306326	OPC_pvalue_1e-2_peak_461289d	110	.	7.21024	11.07778	7.58064	623
chr18	54318161	54319035	OPC_pvalue_1e-2_peak_461291a	61	.	4.70367	6.11022	3.21014	67
chr18	54318161	54319035	OPC_pvalue_1e-2_peak_461291b	190	.	10.67489	19.03230	14.54753	290
chr18	54318161	54319035	OPC_pvalue_1e-2_peak_461291c	191	.	10.76813	19.19442	14.68470	384
chr18	54318161	54319035	OPC_pvalue_1e-2_peak_461291d	73	.	5.36065	7.33802	4.27891	522
chr18	54346348	54346733	OPC_pvalue_1e-2_peak_461306	43	.	3.36191	4.33276	1.70267	54
chr18	54347610	54347693	OPC_pvalue_1e-2_peak_461307	43	.	3.38266	4.39837	1.75911	39
chr18	54379730	54380040	OPC_pvalue_1e-2_peak_461324	52	.	3.60523	5.26053	2.48938	49
chr18	54407664	54408138	OPC_pvalue_1e-2_peak_461343	52	.	3.60523	5.26053	2.48938	300
chr18	54416095	54416168	OPC_pvalue_1e-2_peak_461345	44	.	3.40368	4.46677	1.81782	63
chr18	54423679	54424420	OPC_pvalue_1e-2_peak_461346	63	.	4.72404	6.36848	3.43648	640
chr18	54568033	54568347	OPC_pvalue_1e-2_peak_461433	50	.	3.55840	5.04815	2.31268	189
chr18	54597078	54597456	OPC_pvalue_1e-2_peak_461451	51	.	3.58166	5.15094	2.39886	204
chr18	54660601	54661068	OPC_pvalue_1e-2_peak_461494	63	.	4.36300	6.31016	3.38422	375
chr18	54675793	54675912	OPC_pvalue_1e-2_peak_461502	54	.	3.64644	5.46748	2.64960	68
chr18	54731073	54731207	OPC_pvalue_1e-2_peak_461547	61	.	4.30812	6.10846	3.20946	66
chr18	54774532	54774687	OPC_pvalue_1e-2_peak_461569	61	.	4.30812	6.10846	3.20946	29
chr18	54781428	54781776	OPC_pvalue_1e-2_peak_461570	102	.	6.64231	10.20049	6.80491	83
chr18	54870280	54870460	OPC_pvalue_1e-2_peak_461625	44	.	3.40368	4.46677	1.81782	47
chr18	54872937	54873012	OPC_pvalue_1e-2_peak_461627	40	.	3.28138	4.09424	1.49910	38
chr18	54898810	54899448	OPC_pvalue_1e-2_peak_461637	100	.	6.60229	10.08138	6.69958	447
chr18	54934292	54934805	OPC_pvalue_1e-2_peak_461658	54	.	3.64644	5.46748	2.64960	291
chr18	55019551	55020353	OPC_pvalue_1e-2_peak_461699a	88	.	5.67165	8.86682	5.62546	70
chr18	55019551	55020353	OPC_pvalue_1e-2_peak_461699b	99	.	6.10794	9.90453	6.54372	314
chr18	55020654	55021456	OPC_pvalue_1e-2_peak_461700a	78	.	5.23537	7.86084	4.73978	47
chr18	55020654	55021456	OPC_pvalue_1e-2_peak_461700b	88	.	5.67165	8.86682	5.62546	302
chr18	55020654	55021456	OPC_pvalue_1e-2_peak_461700c	50	.	3.93908	5.07932	2.33910	513
chr18	55020654	55021456	OPC_pvalue_1e-2_peak_461700d	88	.	5.68978	8.89588	5.65114	716
chr18	55102027	55102189	OPC_pvalue_1e-2_peak_461732	44	.	3.71688	4.41318	1.77244	104
chr18	55102411	55102859	OPC_pvalue_1e-2_peak_461733	255	.	12.79318	25.53758	20.04992	159
chr18	55114322	55114693	OPC_pvalue_1e-2_peak_461736	67	.	4.47708	6.78418	3.79772	235
chr18	55228764	55229400	OPC_pvalue_1e-2_peak_461791	43	.	3.38266	4.39837	1.75911	339
chr18	55253656	55254163	OPC_pvalue_1e-2_peak_461801a	57	.	4.50219	5.70347	2.85621	162
chr18	55253656	55254163	OPC_pvalue_1e-2_peak_461801b	133	.	8.36120	13.34394	9.58122	298
chr18	55288836	55289556	OPC_pvalue_1e-2_peak_461817a	63	.	4.72391	6.30136	3.37843	79
chr18	55288836	55289556	OPC_pvalue_1e-2_peak_461817b	156	.	8.92295	15.65719	11.61497	345
chr18	55288836	55289556	OPC_pvalue_1e-2_peak_461817c	170	.	9.48417	17.01722	12.80043	464
chr18	55288836	55289556	OPC_pvalue_1e-2_peak_461817d	73	.	5.24879	7.34843	4.28712	671
chr18	55297323	55297778	OPC_pvalue_1e-2_peak_461818a	113	.	7.46016	11.35116	7.82155	162
chr18	55297323	55297778	OPC_pvalue_1e-2_peak_461818b	141	.	8.81655	14.19434	10.33074	306
chr18	55379473	55380396	OPC_pvalue_1e-2_peak_461864a	136	.	8.41195	13.69620	9.89404	180
chr18	55379473	55380396	OPC_pvalue_1e-2_peak_461864b	110	.	7.21024	11.07778	7.58064	668
chr18	55379473	55380396	OPC_pvalue_1e-2_peak_461864c	110	.	7.21024	11.07778	7.58064	785
chr18	55549060	55549353	OPC_pvalue_1e-2_peak_461939	54	.	3.64644	5.46748	2.64960	222
chr18	55583273	55583762	OPC_pvalue_1e-2_peak_461954	71	.	4.55805	7.18127	4.13949	54
chr18	55710743	55711971	OPC_pvalue_1e-2_peak_462008a	177	.	10.16990	17.76538	13.45287	269
chr18	55710743	55711971	OPC_pvalue_1e-2_peak_462008b	85	.	5.98229	8.55312	5.34842	737
chr18	55724842	55724991	OPC_pvalue_1e-2_peak_462013	63	.	4.36300	6.31016	3.38422	81
chr18	55768487	55768911	OPC_pvalue_1e-2_peak_462032	201	.	11.47253	20.13981	15.49985	158
chr18	55789287	55789390	OPC_pvalue_1e-2_peak_462046	61	.	4.30812	6.10846	3.20946	46
chr18	55836310	55836703	OPC_pvalue_1e-2_peak_462075	72	.	5.04286	7.25809	4.20684	140
chr18	55914444	55915151	OPC_pvalue_1e-2_peak_462116	83	.	5.70823	8.30550	5.13107	661
chr18	55924806	55924978	OPC_pvalue_1e-2_peak_462117	45	.	3.42495	4.53818	1.87757	67
chr18	55952421	55952549	OPC_pvalue_1e-2_peak_462132	104	.	6.72382	10.45234	7.02930	51
chr18	55969714	55970017	OPC_pvalue_1e-2_peak_462141	54	.	3.64644	5.46748	2.64960	60
chr18	55989295	55989564	OPC_pvalue_1e-2_peak_462153	54	.	3.64644	5.46748	2.64960	196
chr18	56005217	56005599	OPC_pvalue_1e-2_peak_462160	75	.	5.13743	7.56943	4.48092	219
chr18	56059608	56059945	OPC_pvalue_1e-2_peak_462192	53	.	3.62911	5.37785	2.59234	276
chr18	56123869	56124479	OPC_pvalue_1e-2_peak_462236a	78	.	5.54324	7.86473	4.74198	217
chr18	56123869	56124479	OPC_pvalue_1e-2_peak_462236b	93	.	6.33513	9.34982	6.05115	328
chr18	56143507	56145068	OPC_pvalue_1e-2_peak_462246a	63	.	4.74208	6.33018	3.40200	312
chr18	56143507	56145068	OPC_pvalue_1e-2_peak_462246b	107	.	6.84968	10.76362	7.30229	480
chr18	56143507	56145068	OPC_pvalue_1e-2_peak_462246c	107	.	6.84968	10.76362	7.30229	571
chr18	56143507	56145068	OPC_pvalue_1e-2_peak_462246d	84	.	5.79588	8.47204	5.27843	682
chr18	56143507	56145068	OPC_pvalue_1e-2_peak_462246e	84	.	5.79588	8.47204	5.27843	829
chr18	56143507	56145068	OPC_pvalue_1e-2_peak_462246f	73	.	5.26898	7.38073	4.31440	1296
chr18	56152482	56152593	OPC_pvalue_1e-2_peak_462249	50	.	3.55840	5.04815	2.31268	51
chr18	56160609	56161352	OPC_pvalue_1e-2_peak_462254	57	.	4.46728	5.77213	2.91541	690
chr18	56179031	56179936	OPC_pvalue_1e-2_peak_462261a	136	.	7.94163	13.63326	9.83816	179
chr18	56179031	56179936	OPC_pvalue_1e-2_peak_462261b	123	.	7.41840	12.39004	8.73929	336
chr18	56179031	56179936	OPC_pvalue_1e-2_peak_462261c	112	.	6.92384	11.22144	7.70712	555
chr18	56214855	56214977	OPC_pvalue_1e-2_peak_462280	53	.	3.62911	5.37785	2.59234	58
chr18	56237753	56238189	OPC_pvalue_1e-2_peak_462297	62	.	4.33539	6.20685	3.29469	366
chr18	56299975	56300054	OPC_pvalue_1e-2_peak_462341	54	.	3.64644	5.46748	2.64960	38
chr18	56338295	56339308	OPC_pvalue_1e-2_peak_462360a	81	.	5.62286	8.19411	5.03224	154
chr18	56338295	56339308	OPC_pvalue_1e-2_peak_462360b	232	.	11.75689	23.25652	18.14279	360
chr18	56357977	56358246	OPC_pvalue_1e-2_peak_462370	54	.	3.64644	5.46748	2.64960	53
chr18	56435809	56436223	OPC_pvalue_1e-2_peak_462407a	159	.	9.63789	15.94369	11.86507	61
chr18	56435809	56436223	OPC_pvalue_1e-2_peak_462407b	76	.	5.56328	7.64239	4.54536	365
chr18	56448801	56449182	OPC_pvalue_1e-2_peak_462410	103	.	6.92681	10.39163	6.97351	214
chr18	56456042	56456115	OPC_pvalue_1e-2_peak_462412	38	.	3.20461	3.88688	1.31935	42
chr18	56456657	56456902	OPC_pvalue_1e-2_peak_462413	65	.	4.80692	6.58071	3.61925	108
chr18	56505665	56506345	OPC_pvalue_1e-2_peak_462447	92	.	6.38842	9.21565	5.93305	177
chr18	56514699	56514956	OPC_pvalue_1e-2_peak_462449	51	.	4.00577	5.19473	2.43686	206
chr18	56530329	56532195	OPC_pvalue_1e-2_peak_462451a	49	.	3.57085	4.92355	2.20924	125
chr18	56530329	56532195	OPC_pvalue_1e-2_peak_462451b	81	.	4.86934	8.18759	5.02755	327
chr18	56530329	56532195	OPC_pvalue_1e-2_peak_462451c	49	.	3.57933	4.93748	2.22253	1313
chr18	56530329	56532195	OPC_pvalue_1e-2_peak_462451d	49	.	3.61367	4.99379	2.26812	1715
chr18	56533911	56533984	OPC_pvalue_1e-2_peak_462452	44	.	3.39087	4.42477	1.78303	34
chr18	56548449	56548522	OPC_pvalue_1e-2_peak_462453	45	.	3.42495	4.53818	1.87757	29
chr18	56555050	56555189	OPC_pvalue_1e-2_peak_462455	54	.	4.10172	5.45601	2.64960	43
chr18	56620785	56621102	OPC_pvalue_1e-2_peak_462504	44	.	3.40368	4.46677	1.81782	60
chr18	56635805	56635878	OPC_pvalue_1e-2_peak_462513	42	.	3.32116	4.20906	1.59714	39
chr18	56663472	56663804	OPC_pvalue_1e-2_peak_462529	51	.	3.58166	5.15094	2.39886	52
chr18	56666481	56666581	OPC_pvalue_1e-2_peak_462534	49	.	3.53544	4.95138	2.23073	51
chr18	56689820	56690197	OPC_pvalue_1e-2_peak_462548	76	.	5.16974	7.68256	4.58104	56
chr18	56696971	56697670	OPC_pvalue_1e-2_peak_462549	76	.	5.44874	7.62969	4.53436	430
chr18	56702804	56702877	OPC_pvalue_1e-2_peak_462551	43	.	3.36191	4.33276	1.70267	34
chr18	56709409	56710103	OPC_pvalue_1e-2_peak_462552	94	.	6.52363	9.49394	6.17927	165
chr18	56724617	56724774	OPC_pvalue_1e-2_peak_462558	59	.	4.25459	5.92478	3.04940	84
chr18	56737597	56738152	OPC_pvalue_1e-2_peak_462562	68	.	4.92207	6.89603	3.89635	241
chr18	56750395	56751682	OPC_pvalue_1e-2_peak_462566a	73	.	5.36065	7.33802	4.27891	338
chr18	56750395	56751682	OPC_pvalue_1e-2_peak_462566b	97	.	6.55191	9.72096	6.38027	650
chr18	56750395	56751682	OPC_pvalue_1e-2_peak_462566c	62	.	4.78583	6.24690	3.32911	830
chr18	56750395	56751682	OPC_pvalue_1e-2_peak_462566d	73	.	5.38406	7.37745	4.31252	1208
chr18	56806479	56807575	OPC_pvalue_1e-2_peak_462593a	83	.	5.53506	8.33769	5.15875	236
chr18	56806479	56807575	OPC_pvalue_1e-2_peak_462593b	138	.	7.84133	13.88277	10.05699	313
chr18	56806479	56807575	OPC_pvalue_1e-2_peak_462593c	150	.	8.27472	15.02645	11.06453	531
chr18	56806479	56807575	OPC_pvalue_1e-2_peak_462593d	126	.	7.35531	12.67768	8.99395	635
chr18	56808648	56809095	OPC_pvalue_1e-2_peak_462594	44	.	3.64100	4.43910	1.79665	402
chr18	56842826	56843008	OPC_pvalue_1e-2_peak_462610	44	.	3.40368	4.46677	1.81782	43
chr18	56916222	56916712	OPC_pvalue_1e-2_peak_462653	89	.	5.46966	8.97384	5.71861	431
chr18	56969185	56969729	OPC_pvalue_1e-2_peak_462680a	89	.	6.15716	8.91201	5.66515	155
chr18	56969185	56969729	OPC_pvalue_1e-2_peak_462680b	89	.	6.15716	8.91201	5.66515	252
chr18	56969185	56969729	OPC_pvalue_1e-2_peak_462680c	61	.	4.61787	6.11180	3.21014	475
chr18	56975556	56976197	OPC_pvalue_1e-2_peak_462681a	78	.	5.54324	7.86473	4.74198	144
chr18	56975556	56976197	OPC_pvalue_1e-2_peak_462681b	125	.	7.96495	12.58663	8.91387	462
chr18	57026095	57026838	OPC_pvalue_1e-2_peak_462702a	80	.	5.56061	8.09461	4.94472	49
chr18	57026095	57026838	OPC_pvalue_1e-2_peak_462702b	80	.	5.56061	8.09461	4.94472	238
chr18	57026095	57026838	OPC_pvalue_1e-2_peak_462702c	317	.	14.71409	31.72586	25.04154	546
chr18	57054564	57055443	OPC_pvalue_1e-2_peak_462712	64	.	4.39097	6.41891	3.48027	60
chr18	57062231	57062349	OPC_pvalue_1e-2_peak_462716	50	.	3.55840	5.04815	2.31268	67
chr18	57069339	57070041	OPC_pvalue_1e-2_peak_462722	66	.	4.44800	6.65517	3.68496	640
chr18	57126752	57126937	OPC_pvalue_1e-2_peak_462750	63	.	4.36300	6.31016	3.38422	117
chr18	57215021	57215377	OPC_pvalue_1e-2_peak_462798	49	.	3.53544	4.95138	2.23073	287
chr18	57216826	57217393	OPC_pvalue_1e-2_peak_462799	66	.	4.44800	6.65517	3.68496	508
chr18	57339495	57340111	OPC_pvalue_1e-2_peak_462863	54	.	3.64644	5.46748	2.64960	471
chr18	57357745	57358082	OPC_pvalue_1e-2_peak_462872	71	.	4.55805	7.18127	4.13949	67
chr18	57504924	57505397	OPC_pvalue_1e-2_peak_462949	66	.	4.44800	6.65517	3.68496	78
chr18	57566924	57567349	OPC_pvalue_1e-2_peak_462990	95	.	6.40923	9.54279	6.22302	224
chr18	57567890	57568018	OPC_pvalue_1e-2_peak_462991	38	.	3.20461	3.88688	1.31935	78
chr18	57568301	57568374	OPC_pvalue_1e-2_peak_462992	39	.	3.22347	3.93622	1.36164	52
chr18	57655185	57655693	OPC_pvalue_1e-2_peak_463039	44	.	3.40368	4.46677	1.81782	482
chr18	57663790	57664086	OPC_pvalue_1e-2_peak_463043	51	.	3.58166	5.15094	2.39886	42
chr18	57684072	57684758	OPC_pvalue_1e-2_peak_463051a	73	.	5.38406	7.37745	4.31252	518
chr18	57684072	57684758	OPC_pvalue_1e-2_peak_463051b	98	.	6.60939	9.81903	6.46678	628
chr18	57694805	57694979	OPC_pvalue_1e-2_peak_463054	58	.	4.22833	5.83877	2.97359	100
chr18	58039757	58040308	OPC_pvalue_1e-2_peak_463235	97	.	6.48508	9.74780	6.40390	295
chr18	58192919	58193289	OPC_pvalue_1e-2_peak_463301	85	.	5.77701	8.50271	5.30432	291
chr18	58208783	58209464	OPC_pvalue_1e-2_peak_463306	140	.	8.79121	14.07900	10.22987	319
chr18	58216378	58216455	OPC_pvalue_1e-2_peak_463307	65	.	4.80692	6.58071	3.61925	35
chr18	58216796	58216869	OPC_pvalue_1e-2_peak_463308	39	.	3.24254	3.98716	1.40647	51
chr18	58316447	58316704	OPC_pvalue_1e-2_peak_463354	66	.	4.44800	6.65517	3.68496	50
chr18	58317167	58317344	OPC_pvalue_1e-2_peak_463355	100	.	6.22720	10.09315	6.71011	117
chr18	58756056	58756458	OPC_pvalue_1e-2_peak_463566	71	.	4.55805	7.18127	4.13949	113
chr18	58795195	58795683	OPC_pvalue_1e-2_peak_463578a	77	.	5.62035	7.75457	4.64466	196
chr18	58795195	58795683	OPC_pvalue_1e-2_peak_463578b	103	.	6.98959	10.38778	6.97145	330
chr18	58795901	58796236	OPC_pvalue_1e-2_peak_463579	52	.	4.19375	5.21198	2.45168	276
chr18	58989623	58989859	OPC_pvalue_1e-2_peak_463679	146	.	8.91699	14.64088	10.72393	159
chr18	59000689	59001638	OPC_pvalue_1e-2_peak_463680a	44	.	3.26168	4.41047	1.77011	57
chr18	59000689	59001638	OPC_pvalue_1e-2_peak_463680b	51	.	3.55051	5.10904	2.36629	383
chr18	59000689	59001638	OPC_pvalue_1e-2_peak_463680c	43	.	3.25463	4.39864	1.75911	552
chr18	59000689	59001638	OPC_pvalue_1e-2_peak_463680d	74	.	4.45739	7.46694	4.39129	817
chr18	59002667	59002887	OPC_pvalue_1e-2_peak_463681	42	.	3.18582	4.28284	1.66050	27
chr18	59003782	59004423	OPC_pvalue_1e-2_peak_463682b	72	.	4.32601	7.23256	4.18426	327
chr18	59003782	59004423	OPC_pvalue_1e-2_peak_463682c	88	.	4.90281	8.89110	5.64770	459
chr18	59003782	59004423	OPC_pvalue_1e-2_peak_463682d	64	.	4.03761	6.44358	3.50054	592
chr18	59031912	59032722	OPC_pvalue_1e-2_peak_463693	100	.	6.77456	10.03915	6.66288	571
chr18	59063111	59063375	OPC_pvalue_1e-2_peak_463712	40	.	3.28138	4.09424	1.49910	206
chr18	59072949	59073312	OPC_pvalue_1e-2_peak_463716	70	.	5.21182	7.08455	4.05882	285
chr18	59080764	59081138	OPC_pvalue_1e-2_peak_463718	69	.	5.15578	6.96338	3.95426	120
chr18	59110272	59110360	OPC_pvalue_1e-2_peak_463738	46	.	3.46831	4.69117	2.00931	60
chr18	59127021	59127216	OPC_pvalue_1e-2_peak_463747	39	.	3.24254	3.98716	1.40647	175
chr18	59127690	59127886	OPC_pvalue_1e-2_peak_463748	53	.	4.07731	5.38744	2.59775	125
chr18	59164549	59164669	OPC_pvalue_1e-2_peak_463767	49	.	3.53544	4.95138	2.23073	63
chr18	59169892	59169975	OPC_pvalue_1e-2_peak_463768	61	.	4.30812	6.10846	3.20946	44
chr18	59197995	59198334	OPC_pvalue_1e-2_peak_463780	65	.	4.80692	6.58071	3.61925	278
chr18	59248808	59249396	OPC_pvalue_1e-2_peak_463812	94	.	6.37196	9.44488	6.13686	467
chr18	59535117	59535509	OPC_pvalue_1e-2_peak_463977	63	.	4.36300	6.31016	3.38422	248
chr18	59560211	59560466	OPC_pvalue_1e-2_peak_463985	40	.	3.46192	4.02174	1.43821	34
chr18	59560804	59561935	OPC_pvalue_1e-2_peak_463986a	198	.	10.34840	19.87122	15.26619	310
chr18	59560804	59561935	OPC_pvalue_1e-2_peak_463986b	78	.	5.42059	7.87155	4.74661	583
chr18	59560804	59561935	OPC_pvalue_1e-2_peak_463986c	78	.	5.42059	7.87155	4.74661	816
chr18	59560804	59561935	OPC_pvalue_1e-2_peak_463986d	68	.	4.92781	6.83907	3.84578	958
chr18	59568283	59568868	OPC_pvalue_1e-2_peak_463987	45	.	3.42495	4.53818	1.87757	541
chr18	59577009	59577112	OPC_pvalue_1e-2_peak_463992	54	.	3.64644	5.46748	2.64960	54
chr18	59651641	59651876	OPC_pvalue_1e-2_peak_464020	71	.	4.55805	7.18127	4.13949	177
chr18	59853889	59854984	OPC_pvalue_1e-2_peak_464144a	98	.	6.06928	9.84210	6.48908	53
chr18	59853889	59854984	OPC_pvalue_1e-2_peak_464144b	88	.	5.63576	8.80923	5.57564	234
chr18	59853889	59854984	OPC_pvalue_1e-2_peak_464144c	215	.	10.40447	21.54871	16.70362	492
chr18	59853889	59854984	OPC_pvalue_1e-2_peak_464144d	178	.	9.10391	17.80962	13.49023	616
chr18	59996666	59997216	OPC_pvalue_1e-2_peak_464238	64	.	4.39097	6.41891	3.48027	479
chr18	60092517	60093381	OPC_pvalue_1e-2_peak_464297	65	.	4.41930	6.53368	3.57936	587
chr18	60189744	60190673	OPC_pvalue_1e-2_peak_464350a	51	.	3.46473	5.18043	2.42515	186
chr18	60189744	60190673	OPC_pvalue_1e-2_peak_464350b	134	.	6.12990	13.44283	9.67064	415
chr18	60189744	60190673	OPC_pvalue_1e-2_peak_464350c	172	.	7.16808	17.26056	13.01398	574
chr18	60189744	60190673	OPC_pvalue_1e-2_peak_464350d	153	.	6.65000	15.32017	11.32044	830
chr18	60190860	60190973	OPC_pvalue_1e-2_peak_464351	81	.	4.51323	8.16752	5.01082	57
chr18	60191771	60192145	OPC_pvalue_1e-2_peak_464352a	65	.	3.95925	6.56469	3.60868	90
chr18	60193873	60194137	OPC_pvalue_1e-2_peak_464353	73	.	4.22320	7.32859	4.27036	210
chr18	60251538	60251875	OPC_pvalue_1e-2_peak_464387	64	.	4.75135	6.43718	3.49450	238
chr18	60253566	60253752	OPC_pvalue_1e-2_peak_464388	63	.	4.69704	6.30170	3.37843	73
chr18	60263462	60264203	OPC_pvalue_1e-2_peak_464392	78	.	5.20246	7.80107	4.68470	691
chr18	60357326	60358161	OPC_pvalue_1e-2_peak_464441a	62	.	4.78583	6.24690	3.32911	253
chr18	60357326	60358161	OPC_pvalue_1e-2_peak_464441b	109	.	7.14754	10.97031	7.48620	478
chr18	60357326	60358161	OPC_pvalue_1e-2_peak_464441c	122	.	7.74317	12.25413	8.61991	630
chr18	60382223	60382969	OPC_pvalue_1e-2_peak_464454a	200	.	8.92673	20.08220	15.44863	97
chr18	60382223	60382969	OPC_pvalue_1e-2_peak_464454b	104	.	5.79315	10.47049	7.04313	353
chr18	60382223	60382969	OPC_pvalue_1e-2_peak_464454c	143	.	7.10323	14.39712	10.50882	518
chr18	60389658	60389741	OPC_pvalue_1e-2_peak_464456	41	.	3.60512	4.16891	1.56333	45
chr18	60408309	60408566	OPC_pvalue_1e-2_peak_464458	46	.	3.46831	4.69117	2.00931	220
chr18	60411461	60411534	OPC_pvalue_1e-2_peak_464459	45	.	3.42495	4.53818	1.87757	33
chr18	60418565	60419502	OPC_pvalue_1e-2_peak_464460a	88	.	6.00371	8.80904	5.57564	225
chr18	60418565	60419502	OPC_pvalue_1e-2_peak_464460b	122	.	7.58068	12.29410	8.65621	396
chr18	60418565	60419502	OPC_pvalue_1e-2_peak_464460c	65	.	4.87329	6.53940	3.58467	513
chr18	60418565	60419502	OPC_pvalue_1e-2_peak_464460d	65	.	4.85411	6.50868	3.55859	688
chr18	60427284	60427632	OPC_pvalue_1e-2_peak_464462	74	.	5.38752	7.48318	4.40387	297
chr18	60452408	60452747	OPC_pvalue_1e-2_peak_464476a	91	.	6.31313	9.12568	5.85306	52
chr18	60452408	60452747	OPC_pvalue_1e-2_peak_464476b	144	.	8.83838	14.44705	10.55360	157
chr18	60458087	60458627	OPC_pvalue_1e-2_peak_464477	56	.	4.39560	5.61900	2.78166	470
chr18	60461681	60461773	OPC_pvalue_1e-2_peak_464478	46	.	3.78444	4.66110	1.98534	45
chr18	60492040	60492302	OPC_pvalue_1e-2_peak_464496	41	.	3.30115	4.15062	1.54738	201
chr18	60515063	60515214	OPC_pvalue_1e-2_peak_464512	51	.	3.58166	5.15094	2.39886	81
chr18	60536982	60537137	OPC_pvalue_1e-2_peak_464527	43	.	3.36191	4.33276	1.70267	124
chr18	60572376	60572606	OPC_pvalue_1e-2_peak_464546	54	.	3.64644	5.46748	2.64960	71
chr18	60630669	60631192	OPC_pvalue_1e-2_peak_464593a	65	.	4.95909	6.54059	3.58519	53
chr18	60630669	60631192	OPC_pvalue_1e-2_peak_464593b	65	.	4.93675	6.50227	3.55461	304
chr18	60631527	60631959	OPC_pvalue_1e-2_peak_464594	65	.	4.93675	6.50227	3.55461	371
chr18	60642137	60642650	OPC_pvalue_1e-2_peak_464596	42	.	3.66950	4.27531	1.65481	383
chr18	60646583	60646714	OPC_pvalue_1e-2_peak_464597	91	.	6.31313	9.12568	5.85306	72
chr18	60652044	60652499	OPC_pvalue_1e-2_peak_464599	40	.	3.26184	4.03980	1.45162	331
chr18	60683047	60683887	OPC_pvalue_1e-2_peak_464613	67	.	4.47708	6.78418	3.79772	705
chr18	60742519	60742691	OPC_pvalue_1e-2_peak_464646	44	.	3.40368	4.46677	1.81782	58
chr18	60798359	60798675	OPC_pvalue_1e-2_peak_464691	54	.	3.64644	5.46748	2.64960	206
chr18	60822649	60822740	OPC_pvalue_1e-2_peak_464710	53	.	3.62911	5.37785	2.59234	48
chr18	60823293	60823477	OPC_pvalue_1e-2_peak_464711	53	.	3.62911	5.37785	2.59234	140
chr18	60849568	60850034	OPC_pvalue_1e-2_peak_464724	124	.	7.91891	12.46716	8.80823	237
chr18	60926365	60926782	OPC_pvalue_1e-2_peak_464766	50	.	3.93670	5.01899	2.28968	59
chr18	60964810	60965293	OPC_pvalue_1e-2_peak_464794	51	.	4.00577	5.19473	2.43686	410
chr18	60974664	60975153	OPC_pvalue_1e-2_peak_464796a	78	.	5.68182	7.88969	4.76356	51
chr18	60974664	60975153	OPC_pvalue_1e-2_peak_464796b	158	.	9.46970	15.85782	11.78933	313
chr18	60986964	60987819	OPC_pvalue_1e-2_peak_464798a	103	.	5.94001	10.34988	6.93717	69
chr18	60986964	60987819	OPC_pvalue_1e-2_peak_464798b	57	.	4.08375	5.75454	2.90178	255
chr18	60986964	60987819	OPC_pvalue_1e-2_peak_464798c	124	.	6.70067	12.41370	8.76125	438
chr18	60986964	60987819	OPC_pvalue_1e-2_peak_464798d	115	.	6.41558	11.52971	7.98037	733
chr18	61034064	61035170	OPC_pvalue_1e-2_peak_464816a	48	.	3.77042	4.81956	2.12020	262
chr18	61034064	61035170	OPC_pvalue_1e-2_peak_464816b	161	.	8.37872	16.11738	12.01917	500
chr18	61034064	61035170	OPC_pvalue_1e-2_peak_464816c	261	.	11.76619	26.14823	20.54148	848
chr18	61089468	61090309	OPC_pvalue_1e-2_peak_464842a	63	.	4.77885	6.38860	3.45443	56
chr18	61089468	61090309	OPC_pvalue_1e-2_peak_464842b	53	.	4.24786	5.37590	2.59234	173
chr18	61089468	61090309	OPC_pvalue_1e-2_peak_464842c	158	.	9.02671	15.82905	11.76522	298
chr18	61089468	61090309	OPC_pvalue_1e-2_peak_464842d	145	.	8.49573	14.54340	10.63707	399
chr18	61089468	61090309	OPC_pvalue_1e-2_peak_464842e	120	.	7.40506	12.00516	8.40035	503
chr18	61106464	61106813	OPC_pvalue_1e-2_peak_464848	71	.	4.55805	7.18127	4.13949	280
chr18	61185736	61186022	OPC_pvalue_1e-2_peak_464895	60	.	4.28119	6.01457	3.12728	230
chr18	61208862	61209156	OPC_pvalue_1e-2_peak_464905	54	.	3.64644	5.46748	2.64960	46
chr18	61603269	61604039	OPC_pvalue_1e-2_peak_465090	121	.	7.56430	12.12922	8.50968	319
chr18	61637286	61638352	OPC_pvalue_1e-2_peak_465102a	87	.	5.95625	8.73173	5.50698	88
chr18	61637286	61638352	OPC_pvalue_1e-2_peak_465102b	54	.	4.28105	5.42823	2.63587	305
chr18	61637286	61638352	OPC_pvalue_1e-2_peak_465102c	270	.	13.37828	27.08143	21.30420	604
chr18	61661982	61662486	OPC_pvalue_1e-2_peak_465115	54	.	3.64644	5.46748	2.64960	62
chr18	61905144	61905646	OPC_pvalue_1e-2_peak_465242	77	.	5.47988	7.70589	4.60047	452
chr18	61912532	61912622	OPC_pvalue_1e-2_peak_465244	54	.	3.64644	5.46748	2.64960	47
chr18	61938006	61938600	OPC_pvalue_1e-2_peak_465264	54	.	3.64644	5.46748	2.64960	523
chr18	61998076	61998485	OPC_pvalue_1e-2_peak_465297	54	.	4.10172	5.45601	2.64960	347
chr18	62760339	62761202	OPC_pvalue_1e-2_peak_465676a	62	.	4.78583	6.24690	3.32911	325
chr18	62760339	62761202	OPC_pvalue_1e-2_peak_465676b	136	.	8.37521	13.63270	9.83816	478
chr18	62789345	62789483	OPC_pvalue_1e-2_peak_465690	54	.	3.64644	5.46748	2.64960	71
chr18	62903470	62904039	OPC_pvalue_1e-2_peak_465762	47	.	3.49040	4.77340	2.07854	455
chr18	63014822	63015087	OPC_pvalue_1e-2_peak_465819	45	.	3.42495	4.53818	1.87757	69
chr18	63417645	63418877	OPC_pvalue_1e-2_peak_466006a	70	.	5.15878	7.00248	3.98822	309
chr18	63417645	63418877	OPC_pvalue_1e-2_peak_466006b	59	.	4.58558	5.91635	3.04405	443
chr18	63417645	63418877	OPC_pvalue_1e-2_peak_466006c	118	.	7.48288	11.81170	8.22995	591
chr18	63538654	63538755	OPC_pvalue_1e-2_peak_466068	54	.	3.64644	5.46748	2.64960	53
chr18	63848934	63849049	OPC_pvalue_1e-2_peak_466205	52	.	3.60523	5.26053	2.48938	64
chr18	63947605	63948340	OPC_pvalue_1e-2_peak_466254	50	.	3.55840	5.04815	2.31268	288
chr18	64163270	64163400	OPC_pvalue_1e-2_peak_466352	70	.	4.53638	7.06887	4.04675	70
chr18	64216321	64216450	OPC_pvalue_1e-2_peak_466382	54	.	3.64644	5.46748	2.64960	61
chr18	64271023	64271519	OPC_pvalue_1e-2_peak_466413	90	.	5.95643	9.06419	5.79918	407
chr18	64349820	64350541	OPC_pvalue_1e-2_peak_466460a	71	.	5.29451	7.13485	4.10472	403
chr18	64349820	64350541	OPC_pvalue_1e-2_peak_466460b	110	.	7.27995	11.01162	7.52187	657
chr18	64391124	64391276	OPC_pvalue_1e-2_peak_466486	52	.	3.60523	5.26053	2.48938	92
chr18	64396880	64397701	OPC_pvalue_1e-2_peak_466487	58	.	4.51637	5.88004	3.01072	432
chr18	64415986	64416700	OPC_pvalue_1e-2_peak_466497	49	.	3.53544	4.95138	2.23073	270
chr18	64771667	64772288	OPC_pvalue_1e-2_peak_466685	124	.	8.01574	12.46937	8.80929	463
chr18	64800267	64800405	OPC_pvalue_1e-2_peak_466697	92	.	6.29872	9.25743	5.97019	66
chr18	64818438	64819047	OPC_pvalue_1e-2_peak_466703a	61	.	4.63511	6.16098	3.25622	54
chr18	64818438	64819047	OPC_pvalue_1e-2_peak_466703b	166	.	9.27023	16.66287	12.49114	283
chr18	64867351	64867839	OPC_pvalue_1e-2_peak_466743	129	.	8.23477	12.94781	9.23209	157
chr18	64884075	64885140	OPC_pvalue_1e-2_peak_466752	110	.	7.31529	11.07746	7.58064	974
chr18	65085272	65085822	OPC_pvalue_1e-2_peak_466858	83	.	5.70823	8.30550	5.13107	128
chr18	65150691	65151017	OPC_pvalue_1e-2_peak_466897	49	.	3.53544	4.95138	2.23073	44
chr18	65167731	65168212	OPC_pvalue_1e-2_peak_466905	40	.	3.26184	4.03980	1.45162	413
chr18	65176765	65177889	OPC_pvalue_1e-2_peak_466907	40	.	3.44947	4.00283	1.42020	191
chr18	65183313	65184631	OPC_pvalue_1e-2_peak_466909a	101	.	5.01794	10.11580	6.72996	64
chr18	65183313	65184631	OPC_pvalue_1e-2_peak_466909b	266	.	9.44758	26.60068	20.91244	711
chr18	65183313	65184631	OPC_pvalue_1e-2_peak_466909c	278	.	9.78499	27.87653	21.92551	848
chr18	65183313	65184631	OPC_pvalue_1e-2_peak_466909d	59	.	3.78276	5.98711	3.10558	1231
chr18	65192562	65192979	OPC_pvalue_1e-2_peak_466910	76	.	5.59167	7.69798	4.59423	192
chr18	65267394	65267719	OPC_pvalue_1e-2_peak_466951	47	.	3.49040	4.77340	2.07854	235
chr18	65318535	65319935	OPC_pvalue_1e-2_peak_466988	107	.	6.99545	10.71197	7.25747	1284
chr18	66073957	66074334	OPC_pvalue_1e-2_peak_467356	52	.	3.60523	5.26053	2.48938	256
chr18	66175147	66175538	OPC_pvalue_1e-2_peak_467412	49	.	3.53544	4.95138	2.23073	282
chr18	66199608	66200123	OPC_pvalue_1e-2_peak_467426a	111	.	7.36540	11.16560	7.65885	206
chr18	66199608	66200123	OPC_pvalue_1e-2_peak_467426b	83	.	5.89232	8.31518	5.13905	405
chr18	66290422	66290869	OPC_pvalue_1e-2_peak_467472	61	.	4.30812	6.10846	3.20946	404
chr18	66326764	66328108	OPC_pvalue_1e-2_peak_467495	64	.	4.39097	6.41891	3.48027	1095
chr18	66382021	66382770	OPC_pvalue_1e-2_peak_467531a	54	.	4.35893	5.45487	2.64960	92
chr18	66382021	66382770	OPC_pvalue_1e-2_peak_467531b	156	.	9.34056	15.62690	11.58782	400
chr18	66402884	66403320	OPC_pvalue_1e-2_peak_467538	54	.	3.64644	5.46748	2.64960	347
chr18	66514720	66514810	OPC_pvalue_1e-2_peak_467582	53	.	3.62911	5.37785	2.59234	45
chr18	66794990	66795490	OPC_pvalue_1e-2_peak_467710	49	.	3.53544	4.95138	2.23073	64
chr18	66918169	66918290	OPC_pvalue_1e-2_peak_467760	54	.	3.64644	5.46748	2.64960	67
chr18	67067529	67069024	OPC_pvalue_1e-2_peak_467811a	100	.	5.99089	10.06914	6.68962	121
chr18	67067529	67069024	OPC_pvalue_1e-2_peak_467811b	110	.	6.39029	11.09867	7.60015	416
chr18	67067529	67069024	OPC_pvalue_1e-2_peak_467811c	121	.	6.78968	12.15423	8.53171	537
chr18	67067529	67069024	OPC_pvalue_1e-2_peak_467811d	62	.	4.39332	6.24766	3.32977	671
chr18	67067529	67069024	OPC_pvalue_1e-2_peak_467811e	90	.	5.55908	9.01442	5.75465	884
chr18	67462546	67462638	OPC_pvalue_1e-2_peak_468024	54	.	3.64644	5.46748	2.64960	42
chr18	67666759	67667115	OPC_pvalue_1e-2_peak_468129	53	.	3.62911	5.37785	2.59234	60
chr18	67753587	67754131	OPC_pvalue_1e-2_peak_468190	52	.	3.60523	5.26053	2.48938	209
chr18	67863167	67863358	OPC_pvalue_1e-2_peak_468251	54	.	3.64644	5.46748	2.64960	134
chr18	67872564	67873675	OPC_pvalue_1e-2_peak_468255a	82	.	5.49803	8.27876	5.10759	228
chr18	67872564	67873675	OPC_pvalue_1e-2_peak_468255b	149	.	8.24704	14.98104	11.02538	418
chr18	67872564	67873675	OPC_pvalue_1e-2_peak_468255c	149	.	8.24704	14.98104	11.02538	510
chr18	67872564	67873675	OPC_pvalue_1e-2_peak_468255d	199	.	10.11355	19.99519	15.37340	801
chr18	67888027	67888983	OPC_pvalue_1e-2_peak_468258	47	.	3.82673	4.75687	2.06717	832
chr18	67955562	67957012	OPC_pvalue_1e-2_peak_468280a	104	.	6.43589	10.43351	7.01175	212
chr18	67955562	67957012	OPC_pvalue_1e-2_peak_468280b	53	.	4.13736	5.38522	2.59775	407
chr18	67955562	67957012	OPC_pvalue_1e-2_peak_468280c	212	.	10.57325	21.28774	16.47712	676
chr18	67955562	67957012	OPC_pvalue_1e-2_peak_468280d	53	.	4.13736	5.38522	2.59775	995
chr18	67955562	67957012	OPC_pvalue_1e-2_peak_468280e	83	.	5.51648	8.30812	5.13332	1338
chr18	67984418	67984589	OPC_pvalue_1e-2_peak_468295	52	.	3.60523	5.26053	2.48938	45
chr18	67998658	67999439	OPC_pvalue_1e-2_peak_468304	99	.	6.18703	9.92215	6.55853	710
chr18	68048793	68049064	OPC_pvalue_1e-2_peak_468326	43	.	3.36191	4.33276	1.70267	218
chr18	68101119	68101807	OPC_pvalue_1e-2_peak_468358	64	.	4.39097	6.41891	3.48027	236
chr18	68122063	68122455	OPC_pvalue_1e-2_peak_468371	51	.	3.58166	5.15094	2.39886	54
chr18	68131936	68132287	OPC_pvalue_1e-2_peak_468375	82	.	5.86081	8.24779	5.07949	291
chr18	68137106	68137603	OPC_pvalue_1e-2_peak_468377a	57	.	4.44313	5.71997	2.87041	80
chr18	68137106	68137603	OPC_pvalue_1e-2_peak_468377b	83	.	5.92417	8.38401	5.19908	270
chr18	68449081	68449457	OPC_pvalue_1e-2_peak_468539	54	.	3.64644	5.46748	2.64960	294
chr18	68599443	68599764	OPC_pvalue_1e-2_peak_468600	60	.	4.28119	6.01457	3.12728	43
chr18	68708797	68708927	OPC_pvalue_1e-2_peak_468687	54	.	3.64644	5.46748	2.64960	61
chr18	68746778	68747204	OPC_pvalue_1e-2_peak_468711	61	.	4.30812	6.10846	3.20946	362
chr18	68778304	68778399	OPC_pvalue_1e-2_peak_468732	47	.	3.49040	4.77340	2.07854	49
chr18	68782271	68782363	OPC_pvalue_1e-2_peak_468736	48	.	3.51278	4.85998	2.15175	46
chr18	68784493	68784975	OPC_pvalue_1e-2_peak_468738	50	.	3.55840	5.04815	2.31268	419
chr18	68803135	68804416	OPC_pvalue_1e-2_peak_468748a	68	.	5.07385	6.86345	3.86782	554
chr18	68803135	68804416	OPC_pvalue_1e-2_peak_468748b	166	.	9.54466	16.69506	12.51915	799
chr18	68803135	68804416	OPC_pvalue_1e-2_peak_468748c	68	.	5.05306	6.82959	3.83672	938
chr18	68903997	68904070	OPC_pvalue_1e-2_peak_468812	41	.	3.30115	4.15062	1.54738	38
chr18	68904975	68905432	OPC_pvalue_1e-2_peak_468813	41	.	3.30115	4.15062	1.54738	188
chr18	68948762	68948886	OPC_pvalue_1e-2_peak_468846	54	.	3.64644	5.46748	2.64960	69
chr18	69065528	69066131	OPC_pvalue_1e-2_peak_468908a	107	.	7.14193	10.75773	7.29799	272
chr18	69065528	69066131	OPC_pvalue_1e-2_peak_468908b	93	.	6.43170	9.33697	6.04080	488
chr18	69098106	69099150	OPC_pvalue_1e-2_peak_468925	103	.	6.98959	10.38778	6.97145	525
chr18	69100778	69100859	OPC_pvalue_1e-2_peak_468927	41	.	3.53082	4.13302	1.53406	39
chr18	69822785	69823303	OPC_pvalue_1e-2_peak_469254	69	.	4.50653	6.92169	3.91678	71
chr18	69874004	69874317	OPC_pvalue_1e-2_peak_469281	54	.	3.64644	5.46748	2.64960	254
chr18	69925640	69925804	OPC_pvalue_1e-2_peak_469304	51	.	3.58166	5.15094	2.39886	52
chr18	69929998	69930172	OPC_pvalue_1e-2_peak_469308	51	.	3.58166	5.15094	2.39886	46
chr18	70077041	70077170	OPC_pvalue_1e-2_peak_469370	107	.	6.80735	10.72482	7.26829	68
chr18	70077369	70077493	OPC_pvalue_1e-2_peak_469371	44	.	3.40368	4.46677	1.81782	49
chr18	70197967	70198088	OPC_pvalue_1e-2_peak_469424	54	.	3.64644	5.46748	2.64960	64
chr18	70209229	70209502	OPC_pvalue_1e-2_peak_469428	48	.	3.80534	4.87333	2.16396	219
chr18	70210416	70211272	OPC_pvalue_1e-2_peak_469429	41	.	3.44634	4.14359	1.54367	682
chr18	70211536	70211875	OPC_pvalue_1e-2_peak_469430a	131	.	7.36984	13.11098	9.37580	90
chr18	70211536	70211875	OPC_pvalue_1e-2_peak_469430b	154	.	8.23688	15.41600	11.40348	196
chr18	70305106	70305820	OPC_pvalue_1e-2_peak_469473	49	.	3.53544	4.95138	2.23073	61
chr18	70339456	70339887	OPC_pvalue_1e-2_peak_469493	71	.	4.55805	7.18127	4.13949	216
chr18	70435928	70436601	OPC_pvalue_1e-2_peak_469538a	80	.	5.60808	8.03297	4.88976	71
chr18	70435928	70436601	OPC_pvalue_1e-2_peak_469538b	94	.	6.37196	9.44488	6.13686	395
chr18	70475777	70476285	OPC_pvalue_1e-2_peak_469563	104	.	6.96594	10.48530	7.05611	280
chr18	70497321	70497719	OPC_pvalue_1e-2_peak_469572a	85	.	5.98892	8.52626	5.32455	48
chr18	70497321	70497719	OPC_pvalue_1e-2_peak_469572b	175	.	10.42365	17.58349	13.29341	229
chr18	70508004	70508592	OPC_pvalue_1e-2_peak_469574	70	.	5.21182	7.08455	4.05882	315
chr18	70514079	70514963	OPC_pvalue_1e-2_peak_469576a	78	.	5.67859	7.87088	4.74629	82
chr18	70514079	70514963	OPC_pvalue_1e-2_peak_469576b	92	.	6.38842	9.21565	5.93305	681
chr18	70534219	70535806	OPC_pvalue_1e-2_peak_469583a	50	.	3.53523	5.08293	2.34228	48
chr18	70534219	70535806	OPC_pvalue_1e-2_peak_469583b	82	.	4.70353	8.20985	5.04740	278
chr18	70534219	70535806	OPC_pvalue_1e-2_peak_469583c	73	.	4.41904	7.39878	4.33205	591
chr18	70534219	70535806	OPC_pvalue_1e-2_peak_469583d	90	.	5.00825	9.08313	5.81441	931
chr18	70534219	70535806	OPC_pvalue_1e-2_peak_469583e	90	.	5.00825	9.08313	5.81441	1106
chr18	70534219	70535806	OPC_pvalue_1e-2_peak_469583f	91	.	5.01904	9.10270	5.83197	1404
chr18	70708363	70709808	OPC_pvalue_1e-2_peak_469676a	112	.	7.15229	11.26030	7.74158	548
chr18	70708363	70709808	OPC_pvalue_1e-2_peak_469676b	77	.	5.50176	7.75612	4.64548	676
chr18	70714660	70714840	OPC_pvalue_1e-2_peak_469677	43	.	3.38266	4.39837	1.75911	137
chr18	70752564	70752846	OPC_pvalue_1e-2_peak_469705	55	.	4.12643	5.52700	2.70016	39
chr18	70769473	70770292	OPC_pvalue_1e-2_peak_469714	66	.	4.99465	6.62877	3.66355	768
chr18	70770746	70771028	OPC_pvalue_1e-2_peak_469715	42	.	3.56761	4.20535	1.59687	225
chr18	71070509	71070882	OPC_pvalue_1e-2_peak_469881	78	.	5.20246	7.80107	4.68470	252
chr18	71161578	71161687	OPC_pvalue_1e-2_peak_469925	54	.	3.64644	5.46748	2.64960	53
chr18	71392382	71392499	OPC_pvalue_1e-2_peak_470067	88	.	5.88334	8.82639	5.59124	62
chr18	71416084	71416339	OPC_pvalue_1e-2_peak_470078	58	.	4.22833	5.83877	2.97359	190
chr18	71478276	71478352	OPC_pvalue_1e-2_peak_470124	54	.	3.64644	5.46748	2.64960	37
chr18	71507366	71508220	OPC_pvalue_1e-2_peak_470137a	83	.	5.51648	8.30812	5.13332	151
chr18	71507366	71508220	OPC_pvalue_1e-2_peak_470137b	150	.	8.30258	15.07216	11.10483	368
chr18	71507366	71508220	OPC_pvalue_1e-2_peak_470137c	175	.	9.22509	17.51974	13.23752	476
chr18	71516332	71516460	OPC_pvalue_1e-2_peak_470138	53	.	4.07731	5.38744	2.59775	61
chr18	71527069	71528053	OPC_pvalue_1e-2_peak_470140a	61	.	4.64396	6.17345	3.26686	173
chr18	71527069	71528053	OPC_pvalue_1e-2_peak_470140b	74	.	5.38752	7.48318	4.40387	423
chr18	71541676	71542741	OPC_pvalue_1e-2_peak_470141a	72	.	5.33745	7.29906	4.24275	380
chr18	71541676	71542741	OPC_pvalue_1e-2_peak_470141b	162	.	9.48879	16.21757	12.10572	609
chr18	71575709	71576004	OPC_pvalue_1e-2_peak_470164	71	.	4.55805	7.18127	4.13949	66
chr18	71727711	71727819	OPC_pvalue_1e-2_peak_470282	54	.	3.64644	5.46748	2.64960	57
chr18	71749816	71750084	OPC_pvalue_1e-2_peak_470298	84	.	5.74241	8.40242	5.21482	181
chr18	71783962	71784491	OPC_pvalue_1e-2_peak_470312	51	.	3.58166	5.15094	2.39886	308
chr18	71794134	71794820	OPC_pvalue_1e-2_peak_470317a	54	.	4.32620	5.47526	2.65570	293
chr18	71794134	71794820	OPC_pvalue_1e-2_peak_470317b	54	.	4.32620	5.47526	2.65570	506
chr18	71795313	71795764	OPC_pvalue_1e-2_peak_470318	79	.	5.70817	7.93068	4.79988	230
chr18	71814768	71815909	OPC_pvalue_1e-2_peak_470326a	88	.	5.65365	8.83794	5.59862	58
chr18	71814768	71815909	OPC_pvalue_1e-2_peak_470326b	131	.	7.36984	13.11098	9.37580	347
chr18	71814768	71815909	OPC_pvalue_1e-2_peak_470326c	78	.	5.20224	7.80809	4.69153	462
chr18	71814768	71815909	OPC_pvalue_1e-2_peak_470326d	68	.	4.78386	6.86501	3.86913	611
chr18	71814768	71815909	OPC_pvalue_1e-2_peak_470326e	142	.	7.82813	14.29264	10.41679	852
chr18	71867858	71867998	OPC_pvalue_1e-2_peak_470352	61	.	4.64396	6.17345	3.26686	59
chr18	71898771	71898897	OPC_pvalue_1e-2_peak_470366	54	.	3.64644	5.46748	2.64960	60
chr18	71923610	71923891	OPC_pvalue_1e-2_peak_470378	70	.	4.53638	7.06887	4.04675	60
chr18	71935922	71936743	OPC_pvalue_1e-2_peak_470388	51	.	3.58166	5.15094	2.39886	612
chr18	71958954	71959768	OPC_pvalue_1e-2_peak_470395a	219	.	10.97852	21.96128	17.05184	329
chr18	71958954	71959768	OPC_pvalue_1e-2_peak_470395b	220	.	11.01691	22.02506	17.10513	428
chr18	71958954	71959768	OPC_pvalue_1e-2_peak_470395c	247	.	11.97490	24.73177	19.37643	527
chr18	71990284	71990682	OPC_pvalue_1e-2_peak_470410	42	.	3.32116	4.20906	1.59714	208
chr18	71998819	71999156	OPC_pvalue_1e-2_peak_470414	51	.	3.58166	5.15094	2.39886	51
chr18	72009880	72010000	OPC_pvalue_1e-2_peak_470425	54	.	3.64644	5.46748	2.64960	61
chr18	72020563	72020775	OPC_pvalue_1e-2_peak_470429	117	.	7.42758	11.71094	8.14141	98
chr18	72078888	72080006	OPC_pvalue_1e-2_peak_470467a	56	.	4.16389	5.64377	2.80477	137
chr18	72078888	72080006	OPC_pvalue_1e-2_peak_470467b	94	.	5.82945	9.45406	6.14403	333
chr18	72078888	72080006	OPC_pvalue_1e-2_peak_470467c	172	.	8.77083	17.25405	13.00762	579
chr18	72078888	72080006	OPC_pvalue_1e-2_peak_470467d	160	.	8.35317	16.07480	11.98211	740
chr18	72078888	72080006	OPC_pvalue_1e-2_peak_470467e	65	.	4.59424	6.56569	3.60950	879
chr18	72078888	72080006	OPC_pvalue_1e-2_peak_470467f	48	.	3.75893	4.80186	2.10481	1051
chr18	72087634	72088498	OPC_pvalue_1e-2_peak_470468	92	.	6.29872	9.25743	5.97019	414
chr18	72104553	72104626	OPC_pvalue_1e-2_peak_470472	42	.	3.34141	4.26972	1.64996	37
chr18	72118149	72118298	OPC_pvalue_1e-2_peak_470477	63	.	4.45831	6.35067	3.42164	35
chr18	72121528	72122272	OPC_pvalue_1e-2_peak_470478a	72	.	4.17493	7.23801	4.18965	67
chr18	72121528	72122272	OPC_pvalue_1e-2_peak_470478b	88	.	4.70576	8.84538	5.60508	228
chr18	72121528	72122272	OPC_pvalue_1e-2_peak_470478c	159	.	6.72026	15.90239	11.82856	461
chr18	72123498	72124730	OPC_pvalue_1e-2_peak_470479a	57	.	3.63920	5.72542	2.87550	270
chr18	72123498	72124730	OPC_pvalue_1e-2_peak_470479c	50	.	3.37926	5.02671	2.29679	920
chr18	72123498	72124730	OPC_pvalue_1e-2_peak_470479d	79	.	4.41903	7.98892	4.85187	1079
chr18	72135628	72136451	OPC_pvalue_1e-2_peak_470481a	48	.	4.01238	4.88040	2.17045	228
chr18	72135628	72136451	OPC_pvalue_1e-2_peak_470481b	105	.	6.87837	10.51513	7.08396	397
chr18	72135628	72136451	OPC_pvalue_1e-2_peak_470481c	93	.	6.30517	9.30570	6.01303	647
chr18	72143337	72143739	OPC_pvalue_1e-2_peak_470482	77	.	5.47988	7.70589	4.60047	299
chr18	72162953	72164063	OPC_pvalue_1e-2_peak_470488a	53	.	3.98232	5.35979	2.57913	94
chr18	72162953	72164063	OPC_pvalue_1e-2_peak_470488b	53	.	3.98232	5.35979	2.57913	207
chr18	72162953	72164063	OPC_pvalue_1e-2_peak_470488c	252	.	11.24859	25.26535	19.82421	423
chr18	72162953	72164063	OPC_pvalue_1e-2_peak_470488d	202	.	9.64165	20.26198	15.60410	535
chr18	72162953	72164063	OPC_pvalue_1e-2_peak_470488e	63	.	4.43209	6.30912	3.38422	902
chr18	72173898	72174252	OPC_pvalue_1e-2_peak_470489	38	.	3.20461	3.88688	1.31935	266
chr18	72179232	72180028	OPC_pvalue_1e-2_peak_470490	87	.	6.13413	8.71645	5.49243	541
chr18	72208584	72209350	OPC_pvalue_1e-2_peak_470499a	158	.	9.28775	15.87234	11.80109	443
chr18	72208584	72209350	OPC_pvalue_1e-2_peak_470499b	132	.	8.12678	13.20748	9.46063	572
chr18	72219151	72219530	OPC_pvalue_1e-2_peak_470501	132	.	8.20345	13.24171	9.49162	228
chr18	72264280	72264883	OPC_pvalue_1e-2_peak_470528	113	.	6.99965	11.34431	7.81668	389
chr18	72265069	72265955	OPC_pvalue_1e-2_peak_470529a	114	.	7.05112	11.42783	7.88991	50
chr18	72265069	72265955	OPC_pvalue_1e-2_peak_470529b	137	.	8.02890	13.77596	9.96462	384
chr18	72265069	72265955	OPC_pvalue_1e-2_peak_470529c	50	.	4.01445	5.01167	2.28549	538
chr18	72279242	72279352	OPC_pvalue_1e-2_peak_470533	53	.	4.07731	5.38744	2.59775	52
chr18	72335243	72335711	OPC_pvalue_1e-2_peak_470535	40	.	3.26184	4.03980	1.45162	433
chr18	72336599	72336720	OPC_pvalue_1e-2_peak_470536	39	.	3.24254	3.98716	1.40647	54
chr18	72426989	72427662	OPC_pvalue_1e-2_peak_470583	89	.	6.19195	8.99500	5.73695	540
chr18	72568634	72568760	OPC_pvalue_1e-2_peak_470656	45	.	3.42495	4.53818	1.87757	60
chr18	72607753	72607952	OPC_pvalue_1e-2_peak_470679	67	.	4.47708	6.78418	3.79772	88
chr18	72692705	72693004	OPC_pvalue_1e-2_peak_470737	66	.	4.44800	6.65517	3.68496	160
chr18	72818373	72818720	OPC_pvalue_1e-2_peak_470822	54	.	3.64644	5.46748	2.64960	171
chr18	72872311	72872788	OPC_pvalue_1e-2_peak_470840a	138	.	8.08816	13.87296	10.04887	142
chr18	72872311	72872788	OPC_pvalue_1e-2_peak_470840b	91	.	6.06612	9.18626	5.90682	380
chr18	72873285	72874000	OPC_pvalue_1e-2_peak_470841	79	.	5.47972	7.96563	4.83051	409
chr18	72879434	72880241	OPC_pvalue_1e-2_peak_470842a	59	.	4.60485	5.94779	3.06895	307
chr18	72879434	72880241	OPC_pvalue_1e-2_peak_470842b	59	.	4.60485	5.94779	3.06895	471
chr18	72879434	72880241	OPC_pvalue_1e-2_peak_470842c	81	.	5.75606	8.17358	5.01594	572
chr18	72890073	72890531	OPC_pvalue_1e-2_peak_470844	58	.	4.22833	5.83877	2.97359	381
chr18	72895795	72896181	OPC_pvalue_1e-2_peak_470845	56	.	4.15144	5.60057	2.76517	323
chr18	72915645	72916450	OPC_pvalue_1e-2_peak_470847	109	.	6.06471	10.93624	7.45570	259
chr18	72921079	72921789	OPC_pvalue_1e-2_peak_470849a	125	.	5.66684	12.51468	8.85073	78
chr18	72921079	72921789	OPC_pvalue_1e-2_peak_470849b	68	.	3.97792	6.86404	3.86837	225
chr18	72921079	72921789	OPC_pvalue_1e-2_peak_470849c	93	.	4.82001	9.39031	6.08866	436
chr18	72922719	72922899	OPC_pvalue_1e-2_peak_470850	66	.	3.99000	6.62152	3.65780	106
chr18	72945790	72946210	OPC_pvalue_1e-2_peak_470856	57	.	4.46728	5.77213	2.91541	115
chr18	72956484	72956567	OPC_pvalue_1e-2_peak_470857	43	.	3.64621	4.30377	1.68020	36
chr18	72959699	72960004	OPC_pvalue_1e-2_peak_470859a	115	.	6.89560	11.54172	7.99090	57
chr18	72959699	72960004	OPC_pvalue_1e-2_peak_470859b	54	.	4.15129	5.40675	2.61581	257
chr18	72960652	72961167	OPC_pvalue_1e-2_peak_470860	50	.	3.93908	5.07932	2.33910	293
chr18	72965823	72966053	OPC_pvalue_1e-2_peak_470863	41	.	3.60512	4.16891	1.56333	189
chr18	72971856	72972166	OPC_pvalue_1e-2_peak_470866	43	.	3.62424	4.31930	1.69399	155
chr18	72972430	72972509	OPC_pvalue_1e-2_peak_470867	43	.	3.62424	4.31930	1.69399	37
chr18	72983982	72984408	OPC_pvalue_1e-2_peak_470870	72	.	5.26910	7.21123	4.16560	378
chr18	73166913	73168044	OPC_pvalue_1e-2_peak_470963	47	.	3.49040	4.77340	2.07854	698
chr18	73263141	73263287	OPC_pvalue_1e-2_peak_471014	53	.	3.62911	5.37785	2.59234	71
chr18	73274159	73274609	OPC_pvalue_1e-2_peak_471021	62	.	4.67035	6.23671	3.32121	321
chr18	73324314	73324849	OPC_pvalue_1e-2_peak_471042	88	.	5.88334	8.82639	5.59124	237
chr18	73350555	73351375	OPC_pvalue_1e-2_peak_471054a	55	.	4.36634	5.56342	2.73396	47
chr18	73350555	73351375	OPC_pvalue_1e-2_peak_471054b	88	.	6.00371	8.80904	5.57564	287
chr18	73350555	73351375	OPC_pvalue_1e-2_peak_471054c	88	.	6.00371	8.80904	5.57564	437
chr18	73350555	73351375	OPC_pvalue_1e-2_peak_471054d	99	.	6.54950	9.97044	6.60028	596
chr18	73350555	73351375	OPC_pvalue_1e-2_peak_471054e	66	.	4.91213	6.60171	3.63911	779
chr18	73410029	73410233	OPC_pvalue_1e-2_peak_471087	71	.	4.55805	7.18127	4.13949	140
chr18	73435453	73436032	OPC_pvalue_1e-2_peak_471101	52	.	3.60523	5.26053	2.48938	417
chr18	73495703	73496298	OPC_pvalue_1e-2_peak_471133	58	.	4.49169	5.82547	2.96322	547
chr18	73627899	73628564	OPC_pvalue_1e-2_peak_471198	77	.	5.51138	7.78420	4.67127	399
chr18	73705258	73705685	OPC_pvalue_1e-2_peak_471228	66	.	4.44800	6.65517	3.68496	136
chr18	73925609	73926221	OPC_pvalue_1e-2_peak_471347	77	.	5.47988	7.70589	4.60047	400
chr18	73946133	73947367	OPC_pvalue_1e-2_peak_471356a	57	.	4.45509	5.70529	2.85744	335
chr18	73946133	73947367	OPC_pvalue_1e-2_peak_471356b	57	.	4.47327	5.73452	2.88415	616
chr18	73946133	73947367	OPC_pvalue_1e-2_peak_471356c	179	.	10.06486	17.98893	13.64717	808
chr18	73971082	73971577	OPC_pvalue_1e-2_peak_471367	48	.	3.92812	4.87838	2.16882	433
chr18	73973058	73973420	OPC_pvalue_1e-2_peak_471369a	41	.	3.52556	4.11864	1.52103	119
chr18	73973058	73973420	OPC_pvalue_1e-2_peak_471369b	50	.	4.02921	5.03453	2.30424	210
chr18	73973058	73973420	OPC_pvalue_1e-2_peak_471369c	80	.	5.54017	8.06197	4.91457	301
chr18	73986339	73986869	OPC_pvalue_1e-2_peak_471377	51	.	3.58166	5.15094	2.39886	325
chr18	74026183	74026330	OPC_pvalue_1e-2_peak_471398	54	.	3.64644	5.46748	2.64960	90
chr18	74060767	74061291	OPC_pvalue_1e-2_peak_471415	118	.	7.65345	11.81495	8.23219	458
chr18	74069642	74069903	OPC_pvalue_1e-2_peak_471417	41	.	3.30115	4.15062	1.54738	57
chr18	74082543	74082652	OPC_pvalue_1e-2_peak_471421	38	.	3.20461	3.88688	1.31935	41
chr18	74082864	74083156	OPC_pvalue_1e-2_peak_471422	52	.	4.02933	5.25693	2.48938	219
chr18	74090732	74090829	OPC_pvalue_1e-2_peak_471425	44	.	3.40368	4.46677	1.81782	47
chr18	74110497	74111204	OPC_pvalue_1e-2_peak_471431	57	.	4.44313	5.71997	2.87041	547
chr18	74129022	74129224	OPC_pvalue_1e-2_peak_471447	49	.	3.53544	4.95138	2.23073	149
chr18	74162972	74164210	OPC_pvalue_1e-2_peak_471466a	49	.	4.08068	4.99105	2.26542	654
chr18	74162972	74164210	OPC_pvalue_1e-2_peak_471466b	50	.	4.11571	5.04824	2.31268	991
chr18	74171841	74172375	OPC_pvalue_1e-2_peak_471467	47	.	3.49040	4.77340	2.07854	133
chr18	74203353	74203655	OPC_pvalue_1e-2_peak_471481	46	.	3.63695	4.61393	1.94318	199
chr18	74204284	74204683	OPC_pvalue_1e-2_peak_471482a	46	.	3.63695	4.61393	1.94318	144
chr18	74204940	74205121	OPC_pvalue_1e-2_peak_471483	63	.	4.47154	6.37162	3.43923	111
chr18	74206850	74207120	OPC_pvalue_1e-2_peak_471484	46	.	3.69140	4.69784	2.01458	224
chr18	74230360	74231341	OPC_pvalue_1e-2_peak_471488	42	.	3.34141	4.26972	1.64996	484
chr18	74250979	74251355	OPC_pvalue_1e-2_peak_471493	108	.	6.84990	10.86987	7.39686	63
chr18	74332113	74332747	OPC_pvalue_1e-2_peak_471532	90	.	6.22713	9.08015	5.81172	309
chr18	74398829	74399025	OPC_pvalue_1e-2_peak_471567	51	.	3.58166	5.15094	2.39886	40
chr18	74421706	74422007	OPC_pvalue_1e-2_peak_471581	62	.	4.33539	6.20685	3.29469	54
chr18	74436482	74436556	OPC_pvalue_1e-2_peak_471587	61	.	4.30812	6.10846	3.20946	34
chr18	74476196	74476697	OPC_pvalue_1e-2_peak_471611	59	.	4.56656	5.99310	3.10982	291
chr18	74482972	74483828	OPC_pvalue_1e-2_peak_471612	64	.	4.89271	6.42638	3.48656	763
chr18	74490295	74490396	OPC_pvalue_1e-2_peak_471614	49	.	3.53544	4.95138	2.23073	47
chr18	74514166	74514479	OPC_pvalue_1e-2_peak_471634	63	.	4.69704	6.30170	3.37843	30
chr18	74533489	74533564	OPC_pvalue_1e-2_peak_471643	55	.	4.39892	5.52352	2.69931	59
chr18	74534053	74534391	OPC_pvalue_1e-2_peak_471644	44	.	3.75328	4.41611	1.77469	34
chr18	74534667	74535216	OPC_pvalue_1e-2_peak_471645	90	.	6.28417	9.07460	5.80819	172
chr18	74597669	74598071	OPC_pvalue_1e-2_peak_471675	54	.	3.64644	5.46748	2.64960	257
chr18	74634123	74634416	OPC_pvalue_1e-2_peak_471690	43	.	3.38266	4.39837	1.75911	124
chr18	74700138	74700215	OPC_pvalue_1e-2_peak_471725	43	.	3.36191	4.33276	1.70267	33
chr18	74701499	74701572	OPC_pvalue_1e-2_peak_471726	45	.	3.42495	4.53818	1.87757	48
chr18	74718721	74719162	OPC_pvalue_1e-2_peak_471732	102	.	6.88102	10.29049	6.88548	350
chr18	74725852	74726568	OPC_pvalue_1e-2_peak_471734	57	.	4.49161	5.76404	2.90907	149
chr18	74734135	74734835	OPC_pvalue_1e-2_peak_471735	49	.	3.89196	4.90993	2.19596	394
chr18	74749456	74749792	OPC_pvalue_1e-2_peak_471739	58	.	4.22833	5.83877	2.97359	286
chr18	74751001	74751121	OPC_pvalue_1e-2_peak_471740	43	.	3.36191	4.33276	1.70267	64
chr18	74754676	74754790	OPC_pvalue_1e-2_peak_471741	57	.	4.20239	5.75623	2.90178	55
chr18	74764108	74764528	OPC_pvalue_1e-2_peak_471742	44	.	3.77050	4.44540	1.80085	349
chr18	74765178	74765408	OPC_pvalue_1e-2_peak_471743	40	.	3.55830	4.09244	1.49910	178
chr18	74767061	74767220	OPC_pvalue_1e-2_peak_471744	57	.	4.45509	5.70529	2.85744	97
chr18	74769195	74769566	OPC_pvalue_1e-2_peak_471745	67	.	5.03243	6.79606	3.80742	53
chr18	74770257	74770732	OPC_pvalue_1e-2_peak_471746	65	.	4.95909	6.54059	3.58519	153
chr18	74795818	74796615	OPC_pvalue_1e-2_peak_471758a	48	.	3.96264	4.80051	2.10361	46
chr18	74795818	74796615	OPC_pvalue_1e-2_peak_471758b	80	.	5.66091	8.01636	4.87667	284
chr18	74799214	74799753	OPC_pvalue_1e-2_peak_471759	46	.	3.86676	4.64802	1.97415	282
chr18	74809131	74809779	OPC_pvalue_1e-2_peak_471760	89	.	6.25869	8.95735	5.70527	392
chr18	74819351	74819446	OPC_pvalue_1e-2_peak_471761	42	.	3.58629	4.24258	1.62770	43
chr18	74819704	74820539	OPC_pvalue_1e-2_peak_471762	66	.	4.99465	6.62877	3.66355	536
chr18	74843414	74844232	OPC_pvalue_1e-2_peak_471769	75	.	5.50737	7.53408	4.45097	695
chr18	74844518	74844733	OPC_pvalue_1e-2_peak_471770	39	.	3.42489	3.93137	1.35980	59
chr18	74869442	74869589	OPC_pvalue_1e-2_peak_471789	40	.	3.28138	4.09424	1.49910	112
chr18	74872759	74872832	OPC_pvalue_1e-2_peak_471791	43	.	3.38266	4.39837	1.75911	34
chr18	74920734	74920807	OPC_pvalue_1e-2_peak_471811	44	.	3.40368	4.46677	1.81782	33
chr18	74923959	74924062	OPC_pvalue_1e-2_peak_471812	60	.	4.28119	6.01457	3.12728	41
chr18	74961418	74962633	OPC_pvalue_1e-2_peak_471823b	143	.	8.11456	14.32942	10.45025	329
chr18	74961418	74962633	OPC_pvalue_1e-2_peak_471823c	47	.	3.81862	4.71021	2.02497	537
chr18	75078905	75079631	OPC_pvalue_1e-2_peak_471881	162	.	9.78547	16.21169	12.10161	228
chr18	75090138	75090361	OPC_pvalue_1e-2_peak_471883	79	.	5.23560	7.92549	4.79615	62
chr18	75144807	75145273	OPC_pvalue_1e-2_peak_471905	54	.	3.64644	5.46748	2.64960	393
chr18	75199770	75199962	OPC_pvalue_1e-2_peak_471942	54	.	3.64644	5.46748	2.64960	127
chr18	75233840	75234626	OPC_pvalue_1e-2_peak_471957a	100	.	6.81570	10.04886	6.67073	306
chr18	75233840	75234626	OPC_pvalue_1e-2_peak_471957b	128	.	8.17884	12.83335	9.13216	439
chr18	75259891	75260189	OPC_pvalue_1e-2_peak_471964	54	.	3.64644	5.46748	2.64960	69
chr18	75347347	75348108	OPC_pvalue_1e-2_peak_472007	48	.	3.51278	4.85998	2.15175	715
chr18	75362858	75363298	OPC_pvalue_1e-2_peak_472017	86	.	5.40784	8.66157	5.44491	100
chr18	75806820	75807107	OPC_pvalue_1e-2_peak_472135	46	.	3.44649	4.61288	1.94289	67
chr18	75829858	75830351	OPC_pvalue_1e-2_peak_472142	54	.	3.64644	5.46748	2.64960	142
chr18	75899098	75899580	OPC_pvalue_1e-2_peak_472173	54	.	3.64644	5.46748	2.64960	57
chr18	76266024	76266583	OPC_pvalue_1e-2_peak_472290a	70	.	5.26905	7.08836	4.06129	54
chr18	76266024	76266583	OPC_pvalue_1e-2_peak_472290b	58	.	4.61042	5.89659	3.02547	154
chr18	76266024	76266583	OPC_pvalue_1e-2_peak_472290c	166	.	9.87947	16.60860	12.44375	296
chr18	76266024	76266583	OPC_pvalue_1e-2_peak_472290d	137	.	8.56221	13.71348	9.90805	429
chr18	76272152	76272260	OPC_pvalue_1e-2_peak_472292	54	.	3.64644	5.46748	2.64960	55
chr18	76301860	76302166	OPC_pvalue_1e-2_peak_472304	69	.	4.50653	6.92169	3.91678	65
chr18	76302360	76302528	OPC_pvalue_1e-2_peak_472305	51	.	3.58166	5.15094	2.39886	111
chr18	76322080	76322476	OPC_pvalue_1e-2_peak_472316	71	.	4.55805	7.18127	4.13949	279
chr18	76427220	76427381	OPC_pvalue_1e-2_peak_472365	52	.	3.60523	5.26053	2.48938	45
chr18	76461820	76461893	OPC_pvalue_1e-2_peak_472386	44	.	3.40368	4.46677	1.81782	46
chr18	76480947	76481035	OPC_pvalue_1e-2_peak_472395	51	.	4.12010	5.17576	2.42075	45
chr18	76481797	76481971	OPC_pvalue_1e-2_peak_472396	61	.	4.63511	6.16098	3.25622	63
chr18	76493944	76494817	OPC_pvalue_1e-2_peak_472401a	43	.	3.66300	4.39923	1.75911	387
chr18	76493944	76494817	OPC_pvalue_1e-2_peak_472401b	97	.	6.62886	9.71767	6.37853	507
chr18	76617302	76617813	OPC_pvalue_1e-2_peak_472486	49	.	3.53544	4.95138	2.23073	231
chr18	76631278	76631376	OPC_pvalue_1e-2_peak_472493	40	.	3.26184	4.03980	1.45162	44
chr18	76631691	76632060	OPC_pvalue_1e-2_peak_472494	98	.	6.52369	9.85529	6.50003	50
chr18	76738730	76739531	OPC_pvalue_1e-2_peak_472536	67	.	4.52864	6.72935	3.75276	230
chr18	76739994	76740321	OPC_pvalue_1e-2_peak_472537	87	.	5.38731	8.73341	5.50851	70
chr18	76744900	76745396	OPC_pvalue_1e-2_peak_472538	56	.	4.41916	5.64770	2.80821	409
chr18	76746303	76746460	OPC_pvalue_1e-2_peak_472539	65	.	4.98163	6.57940	3.61925	87
chr18	76756031	76756283	OPC_pvalue_1e-2_peak_472540	44	.	3.70261	4.48264	1.83086	168
chr18	76828762	76829593	OPC_pvalue_1e-2_peak_472563a	85	.	6.00853	8.59772	5.39040	322
chr18	76828762	76829593	OPC_pvalue_1e-2_peak_472563b	151	.	9.05250	15.12019	11.14547	454
chr18	76828762	76829593	OPC_pvalue_1e-2_peak_472563c	151	.	9.05250	15.12019	11.14547	636
chr18	77006694	77006809	OPC_pvalue_1e-2_peak_472618	41	.	3.30115	4.15062	1.54738	41
chr18	77010780	77010944	OPC_pvalue_1e-2_peak_472620	41	.	3.30115	4.15062	1.54738	128
chr18	77060468	77060746	OPC_pvalue_1e-2_peak_472636	84	.	5.37249	8.49611	5.29933	79
chr18	77126085	77126777	OPC_pvalue_1e-2_peak_472663	67	.	4.86381	6.73327	3.75415	310
chr18	77156312	77156660	OPC_pvalue_1e-2_peak_472680	39	.	3.22347	3.93622	1.36164	22
chr18	77163465	77163758	OPC_pvalue_1e-2_peak_472683	71	.	4.55805	7.18127	4.13949	206
chr18	77218451	77218839	OPC_pvalue_1e-2_peak_472706	55	.	4.37222	5.57009	2.73906	119
chr18	77220176	77220842	OPC_pvalue_1e-2_peak_472707	67	.	5.04723	6.73586	3.75540	359
chr18	77251666	77252114	OPC_pvalue_1e-2_peak_472721	50	.	3.55840	5.04815	2.31268	275
chr18	77257056	77257667	OPC_pvalue_1e-2_peak_472722	62	.	4.33539	6.20685	3.29469	223
chr18	77267037	77267591	OPC_pvalue_1e-2_peak_472725	88	.	5.88334	8.82639	5.59124	305
chr18	77327800	77327964	OPC_pvalue_1e-2_peak_472766	71	.	4.55805	7.18127	4.13949	91
chr18	77336712	77337548	OPC_pvalue_1e-2_peak_472769a	84	.	5.95637	8.45435	5.26239	366
chr18	77336712	77337548	OPC_pvalue_1e-2_peak_472769b	98	.	6.70092	9.87487	6.51565	484
chr18	77404181	77404360	OPC_pvalue_1e-2_peak_472800	71	.	4.55805	7.18127	4.13949	112
chr18	77439097	77439696	OPC_pvalue_1e-2_peak_472823a	102	.	6.88102	10.29049	6.88548	283
chr18	77439097	77439696	OPC_pvalue_1e-2_peak_472823b	143	.	8.75766	14.30282	10.42562	449
chr18	77439883	77439989	OPC_pvalue_1e-2_peak_472824	44	.	3.75328	4.41611	1.77469	53
chr18	77498557	77498875	OPC_pvalue_1e-2_peak_472850	54	.	3.64644	5.46748	2.64960	143
chr18	77535366	77536000	OPC_pvalue_1e-2_peak_472861	65	.	4.41930	6.53368	3.57936	333
chr18	77617178	77617251	OPC_pvalue_1e-2_peak_472893	46	.	3.44649	4.61288	1.94289	62
chr18	77630205	77631018	OPC_pvalue_1e-2_peak_472898	72	.	5.29821	7.27678	4.22313	395
chr18	77637407	77638008	OPC_pvalue_1e-2_peak_472900	60	.	4.59207	6.05171	3.16007	336
chr18	77641578	77642011	OPC_pvalue_1e-2_peak_472901	76	.	5.44874	7.62969	4.53436	277
chr18	77711569	77711865	OPC_pvalue_1e-2_peak_472938	78	.	5.67859	7.87088	4.74629	116
chr18	77712215	77712329	OPC_pvalue_1e-2_peak_472939	53	.	4.25894	5.33988	2.56069	57
chr18	77742907	77743069	OPC_pvalue_1e-2_peak_472954	54	.	3.64644	5.46748	2.64960	45
chr18	77748175	77749275	OPC_pvalue_1e-2_peak_472955a	71	.	5.24031	7.14717	4.11513	240
chr18	77748175	77749275	OPC_pvalue_1e-2_peak_472955b	71	.	5.24031	7.14717	4.11513	533
chr18	77793635	77794780	OPC_pvalue_1e-2_peak_472971a	68	.	4.94560	6.86712	3.87021	342
chr18	77793635	77794780	OPC_pvalue_1e-2_peak_472971b	173	.	9.39664	17.32666	13.06797	492
chr18	77793635	77794780	OPC_pvalue_1e-2_peak_472971c	173	.	9.39664	17.32666	13.06797	613
chr18	77867142	77867982	OPC_pvalue_1e-2_peak_472999	61	.	4.64396	6.17345	3.26686	321
chr18	77905128	77906025	OPC_pvalue_1e-2_peak_473006a	116	.	7.56888	11.61867	8.05822	410
chr18	77905128	77906025	OPC_pvalue_1e-2_peak_473006b	58	.	4.51637	5.88004	3.01072	710
chr18	77958302	77958422	OPC_pvalue_1e-2_peak_473032	54	.	3.64644	5.46748	2.64960	53
chr18	77968066	77968904	OPC_pvalue_1e-2_peak_473037	54	.	3.64644	5.46748	2.64960	305
chr18	78004345	78004710	OPC_pvalue_1e-2_peak_473054	54	.	4.32620	5.47526	2.65570	283
chr18	78005374	78005766	OPC_pvalue_1e-2_peak_473055	154	.	9.42302	15.41598	11.40348	177
chr18	78015827	78016072	OPC_pvalue_1e-2_peak_473059	54	.	3.64644	5.46748	2.64960	46
chr19	267057	267346	OPC_pvalue_1e-2_peak_473065	54	.	3.64644	5.46748	2.64960	217
chr19	343810	345267	OPC_pvalue_1e-2_peak_473089	47	.	3.49040	4.77340	2.07854	1105
chr19	372267	372553	OPC_pvalue_1e-2_peak_473101	54	.	3.64644	5.46748	2.64960	237
chr19	427034	427201	OPC_pvalue_1e-2_peak_473127	54	.	3.64644	5.46748	2.64960	50
chr19	459849	460544	OPC_pvalue_1e-2_peak_473138	63	.	4.36300	6.31016	3.38422	438
chr19	478571	478938	OPC_pvalue_1e-2_peak_473147	66	.	4.44800	6.65517	3.68496	165
chr19	485786	486202	OPC_pvalue_1e-2_peak_473150	59	.	4.54133	5.93590	3.05871	87
chr19	488864	489153	OPC_pvalue_1e-2_peak_473151	59	.	4.56656	5.99310	3.10982	178
chr19	506708	507974	OPC_pvalue_1e-2_peak_473156	70	.	5.18365	7.02331	4.00671	177
chr19	531412	531863	OPC_pvalue_1e-2_peak_473166	40	.	3.28138	4.09424	1.49910	47
chr19	572304	572659	OPC_pvalue_1e-2_peak_473175	60	.	4.28119	6.01457	3.12728	46
chr19	588128	588481	OPC_pvalue_1e-2_peak_473181	82	.	5.67445	8.21174	5.04767	268
chr19	633288	633770	OPC_pvalue_1e-2_peak_473199	86	.	5.40784	8.66157	5.44491	416
chr19	639639	640169	OPC_pvalue_1e-2_peak_473202	51	.	3.58166	5.15094	2.39886	187
chr19	663438	663550	OPC_pvalue_1e-2_peak_473214	76	.	5.16974	7.68256	4.58104	43
chr19	680372	680749	OPC_pvalue_1e-2_peak_473221	94	.	6.37196	9.44488	6.13686	124
chr19	708801	709033	OPC_pvalue_1e-2_peak_473229	69	.	4.50653	6.92169	3.91678	39
chr19	720523	721148	OPC_pvalue_1e-2_peak_473240	65	.	4.41930	6.53368	3.57936	246
chr19	797052	797570	OPC_pvalue_1e-2_peak_473266	63	.	4.72404	6.36848	3.43648	465
chr19	921790	922025	OPC_pvalue_1e-2_peak_473310	51	.	3.58166	5.15094	2.39886	72
chr19	925468	926350	OPC_pvalue_1e-2_peak_473313	66	.	4.44800	6.65517	3.68496	64
chr19	940513	940824	OPC_pvalue_1e-2_peak_473320	73	.	5.07400	7.35758	4.29404	202
chr19	983741	984639	OPC_pvalue_1e-2_peak_473329	50	.	3.55840	5.04815	2.31268	62
chr19	1021267	1021356	OPC_pvalue_1e-2_peak_473354	46	.	3.46831	4.69117	2.00931	45
chr19	1021557	1021692	OPC_pvalue_1e-2_peak_473355	62	.	4.33539	6.20685	3.29469	72
chr19	1039749	1040106	OPC_pvalue_1e-2_peak_473364	54	.	3.64644	5.46748	2.64960	290
chr19	1095259	1095602	OPC_pvalue_1e-2_peak_473387	71	.	4.55805	7.18127	4.13949	235
chr19	1103796	1104156	OPC_pvalue_1e-2_peak_473390	102	.	6.64231	10.20049	6.80491	288
chr19	1205512	1205806	OPC_pvalue_1e-2_peak_473428	62	.	4.67035	6.23671	3.32121	145
chr19	1210079	1210348	OPC_pvalue_1e-2_peak_473429	63	.	4.72404	6.36848	3.43648	199
chr19	1227823	1227944	OPC_pvalue_1e-2_peak_473437	54	.	3.64644	5.46748	2.64960	58
chr19	1237314	1237746	OPC_pvalue_1e-2_peak_473441	43	.	3.62424	4.31930	1.69399	130
chr19	1248490	1248981	OPC_pvalue_1e-2_peak_473445	54	.	4.35893	5.45487	2.64960	52
chr19	1249541	1249909	OPC_pvalue_1e-2_peak_473446	55	.	4.39892	5.52352	2.69931	52
chr19	1255792	1256063	OPC_pvalue_1e-2_peak_473448	40	.	3.47705	4.02948	1.44475	72
chr19	1260944	1261184	OPC_pvalue_1e-2_peak_473449	67	.	5.07393	6.79101	3.80304	65
chr19	1269113	1269381	OPC_pvalue_1e-2_peak_473451	119	.	7.68197	11.90756	8.31468	116
chr19	1275379	1275590	OPC_pvalue_1e-2_peak_473453	56	.	4.39560	5.61900	2.78166	156
chr19	1275813	1276066	OPC_pvalue_1e-2_peak_473454	69	.	5.12821	6.90473	3.90316	95
chr19	1302571	1303030	OPC_pvalue_1e-2_peak_473464	44	.	3.40368	4.46677	1.81782	65
chr19	1354828	1355282	OPC_pvalue_1e-2_peak_473482	68	.	4.92207	6.89603	3.89635	130
chr19	1355627	1355800	OPC_pvalue_1e-2_peak_473483	39	.	3.24254	3.98716	1.40647	106
chr19	1383278	1383897	OPC_pvalue_1e-2_peak_473491	53	.	4.05318	5.32112	2.54458	174
chr19	1407216	1407793	OPC_pvalue_1e-2_peak_473500	42	.	3.34141	4.26972	1.64996	531
chr19	1446173	1446251	OPC_pvalue_1e-2_peak_473513	49	.	3.91420	4.96371	2.24042	38
chr19	1450055	1450133	OPC_pvalue_1e-2_peak_473515	44	.	3.77050	4.44540	1.80085	49
chr19	1453403	1454166	OPC_pvalue_1e-2_peak_473516	61	.	4.74737	6.14848	3.24438	513
chr19	1473031	1473130	OPC_pvalue_1e-2_peak_473524	44	.	3.40368	4.46677	1.81782	66
chr19	1490349	1491220	OPC_pvalue_1e-2_peak_473533a	86	.	6.07369	8.60186	5.39211	499
chr19	1490349	1491220	OPC_pvalue_1e-2_peak_473533b	99	.	6.74855	9.92096	6.55814	647
chr19	1507872	1508398	OPC_pvalue_1e-2_peak_473539	49	.	3.53544	4.95138	2.23073	55
chr19	1523932	1524151	OPC_pvalue_1e-2_peak_473548	54	.	3.64644	5.46748	2.64960	63
chr19	1566659	1567427	OPC_pvalue_1e-2_peak_473563	68	.	4.92207	6.89603	3.89635	57
chr19	1568367	1568546	OPC_pvalue_1e-2_peak_473564	40	.	3.28138	4.09424	1.49910	76
chr19	1592362	1592533	OPC_pvalue_1e-2_peak_473571	42	.	3.32116	4.20906	1.59714	118
chr19	1592870	1593065	OPC_pvalue_1e-2_peak_473572	43	.	3.36191	4.33276	1.70267	75
chr19	1605466	1606130	OPC_pvalue_1e-2_peak_473573a	84	.	5.74241	8.40242	5.21482	207
chr19	1605466	1606130	OPC_pvalue_1e-2_peak_473573b	84	.	5.74241	8.40242	5.21482	486
chr19	1652662	1653166	OPC_pvalue_1e-2_peak_473590	99	.	6.56276	9.96641	6.59817	67
chr19	1672252	1672366	OPC_pvalue_1e-2_peak_473596	54	.	3.64644	5.46748	2.64960	47
chr19	1848344	1848812	OPC_pvalue_1e-2_peak_473654	40	.	3.28138	4.09424	1.49910	151
chr19	1863681	1864335	OPC_pvalue_1e-2_peak_473657	110	.	7.31529	11.07746	7.58064	153
chr19	1885462	1885760	OPC_pvalue_1e-2_peak_473668	64	.	4.39097	6.41891	3.48027	69
chr19	1905332	1905594	OPC_pvalue_1e-2_peak_473676	39	.	3.24254	3.98716	1.40647	215
chr19	1908015	1908263	OPC_pvalue_1e-2_peak_473677	53	.	4.07731	5.38744	2.59775	39
chr19	1940829	1940905	OPC_pvalue_1e-2_peak_473691	44	.	3.40368	4.46677	1.81782	36
chr19	1941129	1941335	OPC_pvalue_1e-2_peak_473692	61	.	4.30812	6.10846	3.20946	173
chr19	1957092	1957511	OPC_pvalue_1e-2_peak_473695	71	.	4.55805	7.18127	4.13949	212
chr19	2011373	2011471	OPC_pvalue_1e-2_peak_473718	44	.	3.40368	4.46677	1.81782	58
chr19	2015693	2016222	OPC_pvalue_1e-2_peak_473719	55	.	4.12643	5.52700	2.70016	421
chr19	2042131	2042403	OPC_pvalue_1e-2_peak_473730	48	.	3.51278	4.85998	2.15175	140
chr19	2049848	2049921	OPC_pvalue_1e-2_peak_473733	38	.	3.20461	3.88688	1.31935	31
chr19	2050981	2051677	OPC_pvalue_1e-2_peak_473734	66	.	4.83520	6.65579	3.68496	292
chr19	2061236	2061365	OPC_pvalue_1e-2_peak_473737	39	.	3.24254	3.98716	1.40647	67
chr19	2061652	2061822	OPC_pvalue_1e-2_peak_473738	40	.	3.26184	4.03980	1.45162	25
chr19	2096214	2097041	OPC_pvalue_1e-2_peak_473752a	92	.	6.42169	9.28323	5.99222	454
chr19	2096214	2097041	OPC_pvalue_1e-2_peak_473752b	121	.	7.84873	12.12024	8.50263	571
chr19	2151763	2151967	OPC_pvalue_1e-2_peak_473776	47	.	3.49040	4.77340	2.07854	77
chr19	2181447	2182022	OPC_pvalue_1e-2_peak_473789	54	.	3.64644	5.46748	2.64960	52
chr19	2269313	2269578	OPC_pvalue_1e-2_peak_473826	109	.	7.16846	10.99299	7.50606	120
chr19	2275290	2275483	OPC_pvalue_1e-2_peak_473827	43	.	3.36191	4.33276	1.70267	17
chr19	2294832	2295466	OPC_pvalue_1e-2_peak_473834	56	.	4.15144	5.60057	2.76517	410
chr19	2302233	2303056	OPC_pvalue_1e-2_peak_473837	63	.	4.36300	6.31016	3.38422	758
chr19	2308209	2308457	OPC_pvalue_1e-2_peak_473838	52	.	3.60523	5.26053	2.48938	56
chr19	2309721	2309993	OPC_pvalue_1e-2_peak_473839	52	.	3.60523	5.26053	2.48938	202
chr19	2381090	2381797	OPC_pvalue_1e-2_peak_473864	93	.	6.03136	9.32317	6.02841	80
chr19	2427396	2428120	OPC_pvalue_1e-2_peak_473874	46	.	3.44649	4.61288	1.94289	43
chr19	2456582	2457118	OPC_pvalue_1e-2_peak_473888	52	.	3.60523	5.26053	2.48938	397
chr19	2474690	2474871	OPC_pvalue_1e-2_peak_473897	43	.	3.36191	4.33276	1.70267	39
chr19	2475952	2476250	OPC_pvalue_1e-2_peak_473898	72	.	5.04286	7.25809	4.20684	235
chr19	2543624	2543937	OPC_pvalue_1e-2_peak_473929	53	.	3.62911	5.37785	2.59234	162
chr19	2637165	2637320	OPC_pvalue_1e-2_peak_473966	44	.	3.40368	4.46677	1.81782	26
chr19	2685844	2686134	OPC_pvalue_1e-2_peak_474001	70	.	4.53638	7.06887	4.04675	49
chr19	2692092	2692219	OPC_pvalue_1e-2_peak_474004	53	.	4.05318	5.32112	2.54458	60
chr19	2695208	2695298	OPC_pvalue_1e-2_peak_474005	53	.	4.07731	5.38744	2.59775	45
chr19	2695525	2695952	OPC_pvalue_1e-2_peak_474006	68	.	4.89277	6.81329	3.82203	67
chr19	2702642	2702933	OPC_pvalue_1e-2_peak_474007	121	.	7.56430	12.12922	8.50968	170
chr19	2739883	2740548	OPC_pvalue_1e-2_peak_474017	70	.	4.53638	7.06887	4.04675	291
chr19	2783457	2783664	OPC_pvalue_1e-2_peak_474039	42	.	3.60516	4.28055	1.65852	27
chr19	2785237	2785812	OPC_pvalue_1e-2_peak_474040	70	.	5.18365	7.02331	4.00671	269
chr19	2819513	2820026	OPC_pvalue_1e-2_peak_474062	53	.	3.62911	5.37785	2.59234	393
chr19	2840946	2841596	OPC_pvalue_1e-2_peak_474071	65	.	4.77897	6.50788	3.55823	85
chr19	2900457	2901055	OPC_pvalue_1e-2_peak_474090	94	.	6.06954	9.46183	6.15066	299
chr19	2944742	2945467	OPC_pvalue_1e-2_peak_474103	52	.	3.60523	5.26053	2.48938	381
chr19	2950473	2951074	OPC_pvalue_1e-2_peak_474104	97	.	6.14736	9.76055	6.41540	315
chr19	2977323	2977499	OPC_pvalue_1e-2_peak_474115	54	.	3.64644	5.46748	2.64960	66
chr19	2982787	2983385	OPC_pvalue_1e-2_peak_474117	56	.	4.17676	5.67691	2.83122	270
chr19	2984112	2984424	OPC_pvalue_1e-2_peak_474118	54	.	4.10172	5.45601	2.64960	268
chr19	3035852	3035981	OPC_pvalue_1e-2_peak_474139	78	.	5.20246	7.80107	4.68470	77
chr19	3036361	3036483	OPC_pvalue_1e-2_peak_474140	78	.	5.20246	7.80107	4.68470	55
chr19	3057335	3057633	OPC_pvalue_1e-2_peak_474150	60	.	4.28119	6.01457	3.12728	60
chr19	3094055	3094414	OPC_pvalue_1e-2_peak_474162	56	.	4.17676	5.67691	2.83122	107
chr19	3185648	3186170	OPC_pvalue_1e-2_peak_474192	62	.	4.33539	6.20685	3.29469	327
chr19	3346785	3347120	OPC_pvalue_1e-2_peak_474258	84	.	5.37249	8.49611	5.29933	68
chr19	3358212	3358285	OPC_pvalue_1e-2_peak_474261	42	.	3.34141	4.26972	1.64996	32
chr19	3359491	3359793	OPC_pvalue_1e-2_peak_474262	42	.	3.32116	4.20906	1.59714	1
chr19	3375278	3375618	OPC_pvalue_1e-2_peak_474270	54	.	3.64644	5.46748	2.64960	298
chr19	3404108	3404181	OPC_pvalue_1e-2_peak_474284	41	.	3.30115	4.15062	1.54738	38
chr19	3404930	3405141	OPC_pvalue_1e-2_peak_474286	56	.	4.15144	5.60057	2.76517	79
chr19	3434873	3435407	OPC_pvalue_1e-2_peak_474293	88	.	5.88334	8.82639	5.59124	465
chr19	3494160	3494361	OPC_pvalue_1e-2_peak_474315	71	.	4.55805	7.18127	4.13949	135
chr19	3506060	3506436	OPC_pvalue_1e-2_peak_474318	111	.	6.93662	11.18031	7.67189	151
chr19	3557437	3557888	OPC_pvalue_1e-2_peak_474341	100	.	6.22720	10.09315	6.71011	248
chr19	3572593	3573042	OPC_pvalue_1e-2_peak_474350	60	.	4.28119	6.01457	3.12728	138
chr19	3699991	3700726	OPC_pvalue_1e-2_peak_474406	66	.	4.44800	6.65517	3.68496	532
chr19	3762588	3763124	OPC_pvalue_1e-2_peak_474432	63	.	4.36300	6.31016	3.38422	58
chr19	3881504	3881885	OPC_pvalue_1e-2_peak_474473	46	.	3.46831	4.69117	2.00931	146
chr19	3890720	3891191	OPC_pvalue_1e-2_peak_474475	84	.	5.74241	8.40242	5.21482	127
chr19	3970893	3971481	OPC_pvalue_1e-2_peak_474507	104	.	6.30915	10.46811	7.04112	329
chr19	3985341	3985774	OPC_pvalue_1e-2_peak_474513	49	.	3.91420	4.96371	2.24042	270
chr19	4007254	4007939	OPC_pvalue_1e-2_peak_474520	60	.	4.28119	6.01457	3.12728	35
chr19	4034483	4034804	OPC_pvalue_1e-2_peak_474531	97	.	6.14736	9.76055	6.41540	135
chr19	4058497	4059025	OPC_pvalue_1e-2_peak_474538	89	.	5.91966	8.94285	5.69227	324
chr19	4065533	4066217	OPC_pvalue_1e-2_peak_474540	81	.	5.79878	8.11714	4.96539	567
chr19	4123726	4124368	OPC_pvalue_1e-2_peak_474563	71	.	4.55805	7.18127	4.13949	569
chr19	4224724	4224797	OPC_pvalue_1e-2_peak_474594	45	.	3.42495	4.53818	1.87757	34
chr19	4278513	4279412	OPC_pvalue_1e-2_peak_474622	47	.	3.49040	4.77340	2.07854	63
chr19	4296622	4296792	OPC_pvalue_1e-2_peak_474630	102	.	6.26791	10.27468	6.87149	113
chr19	4328287	4328654	OPC_pvalue_1e-2_peak_474641a	97	.	6.48508	9.74780	6.40390	180
chr19	4328287	4328654	OPC_pvalue_1e-2_peak_474641b	98	.	6.52369	9.85529	6.50003	310
chr19	4342645	4343668	OPC_pvalue_1e-2_peak_474643	74	.	5.35742	7.41268	4.34395	262
chr19	4373440	4373978	OPC_pvalue_1e-2_peak_474659	46	.	3.46831	4.69117	2.00931	30
chr19	4400470	4400819	OPC_pvalue_1e-2_peak_474675	49	.	3.89196	4.90993	2.19596	133
chr19	4402376	4402545	OPC_pvalue_1e-2_peak_474676	90	.	6.22713	9.08015	5.81172	67
chr19	4458003	4458109	OPC_pvalue_1e-2_peak_474693	46	.	3.46831	4.69117	2.00931	36
chr19	4471636	4472321	OPC_pvalue_1e-2_peak_474698a	76	.	5.56328	7.64239	4.54536	61
chr19	4471636	4472321	OPC_pvalue_1e-2_peak_474698b	89	.	6.25869	8.95735	5.70527	447
chr19	4504304	4504931	OPC_pvalue_1e-2_peak_474705	84	.	5.37249	8.49611	5.29933	263
chr19	4543284	4543639	OPC_pvalue_1e-2_peak_474719	54	.	3.64644	5.46748	2.64960	53
chr19	4639375	4639529	OPC_pvalue_1e-2_peak_474762	125	.	7.70614	12.59988	8.92505	71
chr19	4644558	4644860	OPC_pvalue_1e-2_peak_474763	69	.	4.50653	6.92169	3.91678	235
chr19	4670333	4670812	OPC_pvalue_1e-2_peak_474777	84	.	5.37249	8.49611	5.29933	117
chr19	4723794	4724176	OPC_pvalue_1e-2_peak_474799	55	.	4.12643	5.52700	2.70016	134
chr19	4759937	4760227	OPC_pvalue_1e-2_peak_474805	54	.	3.64644	5.46748	2.64960	64
chr19	4769580	4769788	OPC_pvalue_1e-2_peak_474806	54	.	3.64644	5.46748	2.64960	75
chr19	4791366	4791765	OPC_pvalue_1e-2_peak_474811a	77	.	5.47988	7.70589	4.60047	85
chr19	4791366	4791765	OPC_pvalue_1e-2_peak_474811b	91	.	6.26272	9.16759	5.89043	311
chr19	4815597	4815927	OPC_pvalue_1e-2_peak_474822	54	.	3.64644	5.46748	2.64960	258
chr19	4877788	4878356	OPC_pvalue_1e-2_peak_474849	69	.	4.95172	6.98166	3.96928	226
chr19	4909799	4910322	OPC_pvalue_1e-2_peak_474860	64	.	4.39097	6.41891	3.48027	305
chr19	4968569	4969256	OPC_pvalue_1e-2_peak_474875	127	.	8.14573	12.75029	9.05834	262
chr19	5035723	5035890	OPC_pvalue_1e-2_peak_474893	43	.	3.66300	4.39923	1.75911	122
chr19	5036696	5037703	OPC_pvalue_1e-2_peak_474895	56	.	4.41924	5.66894	2.82669	879
chr19	5103034	5103328	OPC_pvalue_1e-2_peak_474931	46	.	3.46831	4.69117	2.00931	260
chr19	5293258	5293689	OPC_pvalue_1e-2_peak_475013	63	.	4.36300	6.31016	3.38422	144
chr19	5340198	5341099	OPC_pvalue_1e-2_peak_475023	50	.	3.93670	5.01899	2.28968	204
chr19	5436369	5437010	OPC_pvalue_1e-2_peak_475044	71	.	4.55805	7.18127	4.13949	465
chr19	5622375	5623517	OPC_pvalue_1e-2_peak_475081	79	.	5.23560	7.92549	4.79615	831
chr19	5680515	5681209	OPC_pvalue_1e-2_peak_475098	110	.	7.32601	11.08074	7.58253	93
chr19	5689959	5690584	OPC_pvalue_1e-2_peak_475100	71	.	5.24031	7.14717	4.11513	232
chr19	5720132	5720612	OPC_pvalue_1e-2_peak_475116	60	.	4.28119	6.01457	3.12728	442
chr19	5790773	5790904	OPC_pvalue_1e-2_peak_475135	46	.	3.46831	4.69117	2.00931	87
chr19	5903669	5904989	OPC_pvalue_1e-2_peak_475170a	52	.	4.21526	5.25383	2.48938	900
chr19	5903669	5904989	OPC_pvalue_1e-2_peak_475170b	77	.	5.62035	7.75457	4.64466	1071
chr19	5903669	5904989	OPC_pvalue_1e-2_peak_475170c	77	.	5.62035	7.75457	4.64466	1169
chr19	5977782	5978371	OPC_pvalue_1e-2_peak_475201	62	.	4.33539	6.20685	3.29469	380
chr19	6110406	6110820	OPC_pvalue_1e-2_peak_475234	114	.	7.33915	11.45596	7.91431	263
chr19	6241770	6242071	OPC_pvalue_1e-2_peak_475267a	68	.	4.92207	6.89603	3.89635	71
chr19	6241770	6242071	OPC_pvalue_1e-2_peak_475267b	99	.	6.56276	9.96641	6.59817	211
chr19	6279305	6280420	OPC_pvalue_1e-2_peak_475283	81	.	5.30316	8.19462	5.03224	824
chr19	6361438	6362085	OPC_pvalue_1e-2_peak_475297	75	.	5.13743	7.56943	4.48092	69
chr19	6372560	6373671	OPC_pvalue_1e-2_peak_475300	104	.	7.02543	10.45915	7.03433	828
chr19	6393218	6394037	OPC_pvalue_1e-2_peak_475306	58	.	4.22833	5.83877	2.97359	332
chr19	6424879	6425602	OPC_pvalue_1e-2_peak_475318a	87	.	6.13413	8.71645	5.49243	129
chr19	6424879	6425602	OPC_pvalue_1e-2_peak_475318b	128	.	8.17884	12.83335	9.13216	202
chr19	6459769	6460515	OPC_pvalue_1e-2_peak_475328	67	.	4.86381	6.73327	3.75415	686
chr19	6501778	6502057	OPC_pvalue_1e-2_peak_475341	43	.	3.36191	4.33276	1.70267	32
chr19	6502262	6502544	OPC_pvalue_1e-2_peak_475342	104	.	6.72382	10.45234	7.02930	136
chr19	6509440	6510139	OPC_pvalue_1e-2_peak_475343	69	.	4.95172	6.98166	3.96928	176
chr19	6516091	6516498	OPC_pvalue_1e-2_peak_475344	56	.	4.17676	5.67691	2.83122	60
chr19	6517072	6517145	OPC_pvalue_1e-2_peak_475345	43	.	3.36191	4.33276	1.70267	64
chr19	6530942	6531060	OPC_pvalue_1e-2_peak_475351	108	.	6.38127	10.83311	7.36458	60
chr19	6737270	6737856	OPC_pvalue_1e-2_peak_475392	71	.	5.29451	7.13485	4.10472	377
chr19	6739491	6739765	OPC_pvalue_1e-2_peak_475393	72	.	5.34616	7.22996	4.18168	204
chr19	7069232	7069727	OPC_pvalue_1e-2_peak_475447	75	.	5.13743	7.56943	4.48092	90
chr19	7098909	7099633	OPC_pvalue_1e-2_peak_475455	63	.	4.72404	6.36848	3.43648	174
chr19	7115870	7116071	OPC_pvalue_1e-2_peak_475458	71	.	4.55805	7.18127	4.13949	143
chr19	7197942	7198574	OPC_pvalue_1e-2_peak_475481a	88	.	6.12276	8.83110	5.59345	50
chr19	7197942	7198574	OPC_pvalue_1e-2_peak_475481b	88	.	6.12276	8.83110	5.59345	313
chr19	7230892	7231100	OPC_pvalue_1e-2_peak_475488	54	.	3.64644	5.46748	2.64960	109
chr19	7294137	7294648	OPC_pvalue_1e-2_peak_475503	85	.	5.77701	8.50271	5.30432	436
chr19	7459768	7460172	OPC_pvalue_1e-2_peak_475519	71	.	4.55805	7.18127	4.13949	206
chr19	7553435	7554350	OPC_pvalue_1e-2_peak_475539	66	.	4.44800	6.65517	3.68496	499
chr19	7559443	7559863	OPC_pvalue_1e-2_peak_475540	94	.	6.06954	9.46183	6.15066	46
chr19	7599332	7600707	OPC_pvalue_1e-2_peak_475561	55	.	4.37222	5.57009	2.73906	942
chr19	7616120	7616501	OPC_pvalue_1e-2_peak_475570	69	.	4.50653	6.92169	3.91678	310
chr19	7660684	7660943	OPC_pvalue_1e-2_peak_475580	54	.	3.64644	5.46748	2.64960	210
chr19	7694240	7694805	OPC_pvalue_1e-2_peak_475600	47	.	3.49040	4.77340	2.07854	386
chr19	7894455	7895093	OPC_pvalue_1e-2_peak_475647a	96	.	6.61813	9.67690	6.34082	106
chr19	7894455	7895093	OPC_pvalue_1e-2_peak_475647b	108	.	7.21028	10.88283	7.40815	412
chr19	7916873	7917408	OPC_pvalue_1e-2_peak_475653	54	.	4.32620	5.47526	2.65570	57
chr19	7926069	7926304	OPC_pvalue_1e-2_peak_475655	68	.	4.92207	6.89603	3.89635	152
chr19	7934150	7934675	OPC_pvalue_1e-2_peak_475657	64	.	4.75135	6.43718	3.49450	55
chr19	7968077	7969018	OPC_pvalue_1e-2_peak_475668	73	.	5.32765	7.34391	4.28306	487
chr19	7985212	7985945	OPC_pvalue_1e-2_peak_475674	79	.	5.70817	7.93068	4.79988	551
chr19	8008375	8009033	OPC_pvalue_1e-2_peak_475681	77	.	5.51138	7.78420	4.67127	322
chr19	8070569	8070682	OPC_pvalue_1e-2_peak_475709	67	.	4.47708	6.78418	3.79772	57
chr19	8133738	8134398	OPC_pvalue_1e-2_peak_475738	48	.	3.86997	4.85757	2.15175	272
chr19	8219645	8219972	OPC_pvalue_1e-2_peak_475762	100	.	6.60229	10.08138	6.69958	254
chr19	8273311	8273822	OPC_pvalue_1e-2_peak_475775	65	.	4.80692	6.58071	3.61925	46
chr19	8274084	8274340	OPC_pvalue_1e-2_peak_475776	79	.	5.57547	7.94761	4.81307	75
chr19	8305332	8306093	OPC_pvalue_1e-2_peak_475794	51	.	3.58166	5.15094	2.39886	281
chr19	8373089	8373380	OPC_pvalue_1e-2_peak_475816	53	.	3.62911	5.37785	2.59234	195
chr19	8386235	8386436	OPC_pvalue_1e-2_peak_475824	78	.	5.20246	7.80107	4.68470	143
chr19	8455014	8455305	OPC_pvalue_1e-2_peak_475846a	72	.	5.34616	7.22996	4.18168	97
chr19	8455014	8455305	OPC_pvalue_1e-2_peak_475846b	97	.	6.68271	9.79705	6.44693	191
chr19	8455647	8455987	OPC_pvalue_1e-2_peak_475847	60	.	4.67789	6.01958	3.13123	38
chr19	8477732	8478320	OPC_pvalue_1e-2_peak_475855a	114	.	7.33915	11.45596	7.91431	296
chr19	8477732	8478320	OPC_pvalue_1e-2_peak_475855b	131	.	8.15461	13.10219	9.36758	399
chr19	8509509	8510044	OPC_pvalue_1e-2_peak_475863	71	.	4.55805	7.18127	4.13949	193
chr19	8571009	8571517	OPC_pvalue_1e-2_peak_475885	54	.	3.64644	5.46748	2.64960	57
chr19	8578600	8579182	OPC_pvalue_1e-2_peak_475889	80	.	5.60808	8.03297	4.88976	51
chr19	8590371	8590985	OPC_pvalue_1e-2_peak_475891	73	.	5.32765	7.34391	4.28306	392
chr19	8657236	8657717	OPC_pvalue_1e-2_peak_475917	60	.	4.28119	6.01457	3.12728	168
chr19	8675226	8675490	OPC_pvalue_1e-2_peak_475924	49	.	3.53544	4.95138	2.23073	65
chr19	8942788	8943778	OPC_pvalue_1e-2_peak_475961a	73	.	5.42557	7.37831	4.31252	600
chr19	8942788	8943778	OPC_pvalue_1e-2_peak_475961b	141	.	8.81655	14.19434	10.33074	709
chr19	9186468	9186714	OPC_pvalue_1e-2_peak_476005	52	.	3.60523	5.26053	2.48938	61
chr19	9190649	9190845	OPC_pvalue_1e-2_peak_476009	53	.	3.62911	5.37785	2.59234	50
chr19	9250796	9251790	OPC_pvalue_1e-2_peak_476027	52	.	3.60523	5.26053	2.48938	360
chr19	9420356	9420895	OPC_pvalue_1e-2_peak_476058	69	.	4.95172	6.98166	3.96928	59
chr19	9434595	9435141	OPC_pvalue_1e-2_peak_476062	89	.	5.46966	8.97384	5.71861	255
chr19	9694813	9695159	OPC_pvalue_1e-2_peak_476106	54	.	3.64644	5.46748	2.64960	247
chr19	9731834	9732457	OPC_pvalue_1e-2_peak_476115	84	.	5.37249	8.49611	5.29933	97
chr19	9785512	9785806	OPC_pvalue_1e-2_peak_476127	54	.	3.64644	5.46748	2.64960	71
chr19	9878988	9879759	OPC_pvalue_1e-2_peak_476142	66	.	4.44800	6.65517	3.68496	54
chr19	9896209	9896594	OPC_pvalue_1e-2_peak_476147a	91	.	6.26272	9.16759	5.89043	71
chr19	9896209	9896594	OPC_pvalue_1e-2_peak_476147b	49	.	3.91420	4.96371	2.24042	229
chr19	9902429	9903362	OPC_pvalue_1e-2_peak_476148a	51	.	4.18760	5.16664	2.41320	48
chr19	9902429	9903362	OPC_pvalue_1e-2_peak_476148b	51	.	4.18760	5.16664	2.41320	236
chr19	9902429	9903362	OPC_pvalue_1e-2_peak_476148c	62	.	4.78583	6.24690	3.32911	632
chr19	9902429	9903362	OPC_pvalue_1e-2_peak_476148d	123	.	7.81109	12.37101	8.72353	869
chr19	9929535	9930258	OPC_pvalue_1e-2_peak_476156	76	.	5.56328	7.64239	4.54536	386
chr19	9938231	9938716	OPC_pvalue_1e-2_peak_476159	65	.	4.41930	6.53368	3.57936	328
chr19	9945344	9946048	OPC_pvalue_1e-2_peak_476161	74	.	5.38752	7.48318	4.40387	483
chr19	9953332	9953781	OPC_pvalue_1e-2_peak_476163	54	.	3.64644	5.46748	2.64960	68
chr19	9995961	9996227	OPC_pvalue_1e-2_peak_476188	73	.	5.07400	7.35758	4.29404	59
chr19	10017357	10017744	OPC_pvalue_1e-2_peak_476195	96	.	6.10820	9.60739	6.28033	196
chr19	10045008	10045203	OPC_pvalue_1e-2_peak_476205	65	.	4.80692	6.58071	3.61925	128
chr19	10056299	10056786	OPC_pvalue_1e-2_peak_476209	54	.	3.64644	5.46748	2.64960	70
chr19	10101868	10102276	OPC_pvalue_1e-2_peak_476230	85	.	5.98892	8.52626	5.32455	99
chr19	10111069	10111176	OPC_pvalue_1e-2_peak_476231	61	.	4.30812	6.10846	3.20946	41
chr19	10131987	10132811	OPC_pvalue_1e-2_peak_476244	63	.	4.36300	6.31016	3.38422	531
chr19	10138208	10138566	OPC_pvalue_1e-2_peak_476246	71	.	4.55805	7.18127	4.13949	257
chr19	10206680	10207085	OPC_pvalue_1e-2_peak_476269	66	.	4.44800	6.65517	3.68496	266
chr19	10216897	10217077	OPC_pvalue_1e-2_peak_476274	61	.	4.30812	6.10846	3.20946	25
chr19	10305656	10305830	OPC_pvalue_1e-2_peak_476296	93	.	6.03136	9.32317	6.02841	88
chr19	10337768	10338493	OPC_pvalue_1e-2_peak_476303	54	.	4.32620	5.47526	2.65570	530
chr19	10362489	10362631	OPC_pvalue_1e-2_peak_476320	46	.	3.46831	4.69117	2.00931	36
chr19	10444195	10444386	OPC_pvalue_1e-2_peak_476355	71	.	4.55805	7.18127	4.13949	83
chr19	10490964	10491603	OPC_pvalue_1e-2_peak_476368	74	.	5.10551	7.46124	4.38563	337
chr19	10514168	10514866	OPC_pvalue_1e-2_peak_476375	77	.	5.47988	7.70589	4.60047	135
chr19	10571781	10572110	OPC_pvalue_1e-2_peak_476404	93	.	6.03136	9.32317	6.02841	109
chr19	10589510	10589924	OPC_pvalue_1e-2_peak_476409	73	.	5.07400	7.35758	4.29404	302
chr19	10595279	10595382	OPC_pvalue_1e-2_peak_476411	49	.	3.53544	4.95138	2.23073	48
chr19	10613383	10613897	OPC_pvalue_1e-2_peak_476421	103	.	6.68282	10.32403	6.91370	54
chr19	10654397	10654897	OPC_pvalue_1e-2_peak_476433	51	.	3.58166	5.15094	2.39886	227
chr19	10676495	10677077	OPC_pvalue_1e-2_peak_476443	40	.	3.51272	4.09787	1.50151	198
chr19	10679531	10679901	OPC_pvalue_1e-2_peak_476445	76	.	5.56328	7.64239	4.54536	318
chr19	10704702	10705075	OPC_pvalue_1e-2_peak_476458	88	.	5.44366	8.83864	5.59862	65
chr19	10712993	10713263	OPC_pvalue_1e-2_peak_476459	88	.	5.88334	8.82639	5.59124	147
chr19	10736056	10736306	OPC_pvalue_1e-2_peak_476464	71	.	4.55805	7.18127	4.13949	119
chr19	10754338	10755765	OPC_pvalue_1e-2_peak_476469	50	.	3.55840	5.04815	2.31268	1256
chr19	10764727	10765094	OPC_pvalue_1e-2_peak_476470	53	.	4.07731	5.38744	2.59775	212
chr19	10806426	10806666	OPC_pvalue_1e-2_peak_476484	74	.	5.10551	7.46124	4.38563	178
chr19	10812085	10812256	OPC_pvalue_1e-2_peak_476485	43	.	3.38266	4.39837	1.75911	64
chr19	10828112	10828802	OPC_pvalue_1e-2_peak_476489a	72	.	5.34616	7.22996	4.18168	193
chr19	10828112	10828802	OPC_pvalue_1e-2_peak_476489b	59	.	4.65518	5.97795	3.09695	532
chr19	10946324	10947013	OPC_pvalue_1e-2_peak_476536a	72	.	5.29821	7.27678	4.22313	335
chr19	10946324	10947013	OPC_pvalue_1e-2_peak_476536b	59	.	4.54133	5.93590	3.05871	597
chr19	10981361	10982186	OPC_pvalue_1e-2_peak_476549a	61	.	4.72394	6.14380	3.24070	339
chr19	10981361	10982186	OPC_pvalue_1e-2_peak_476549b	175	.	10.03838	17.53743	13.25347	471
chr19	11039158	11039589	OPC_pvalue_1e-2_peak_476581	54	.	3.64644	5.46748	2.64960	370
chr19	11071390	11071722	OPC_pvalue_1e-2_peak_476595	58	.	4.22833	5.83877	2.97359	274
chr19	11072163	11072236	OPC_pvalue_1e-2_peak_476596	43	.	3.38266	4.39837	1.75911	61
chr19	11201076	11201267	OPC_pvalue_1e-2_peak_476644	91	.	5.99366	9.19080	5.91007	57
chr19	11266542	11266849	OPC_pvalue_1e-2_peak_476672	119	.	7.51817	11.98455	8.38124	122
chr19	11307408	11308456	OPC_pvalue_1e-2_peak_476680	86	.	5.40784	8.66157	5.44491	871
chr19	11450355	11450836	OPC_pvalue_1e-2_peak_476725	54	.	3.64644	5.46748	2.64960	64
chr19	11456938	11457286	OPC_pvalue_1e-2_peak_476727	59	.	4.25459	5.92478	3.04940	82
chr19	11465987	11466178	OPC_pvalue_1e-2_peak_476729	53	.	3.62911	5.37785	2.59234	127
chr19	11485294	11485925	OPC_pvalue_1e-2_peak_476737a	62	.	4.79485	6.23798	3.32131	124
chr19	11485294	11485925	OPC_pvalue_1e-2_peak_476737b	143	.	8.90472	14.36491	10.48161	372
chr19	11545996	11546492	OPC_pvalue_1e-2_peak_476749a	126	.	8.10194	12.65468	8.97408	113
chr19	11545996	11546492	OPC_pvalue_1e-2_peak_476749b	69	.	5.15578	6.96338	3.95426	379
chr19	11591830	11591989	OPC_pvalue_1e-2_peak_476774	60	.	4.67789	6.01958	3.13123	58
chr19	11592843	11593395	OPC_pvalue_1e-2_peak_476775	48	.	3.99016	4.83094	2.13012	250
chr19	11598483	11598571	OPC_pvalue_1e-2_peak_476776	54	.	3.64644	5.46748	2.64960	41
chr19	11615857	11617060	OPC_pvalue_1e-2_peak_476788	83	.	5.70823	8.30550	5.13107	248
chr19	11639758	11640128	OPC_pvalue_1e-2_peak_476793	104	.	6.72382	10.45234	7.02930	248
chr19	11646702	11647129	OPC_pvalue_1e-2_peak_476795	48	.	3.51278	4.85998	2.15175	365
chr19	11708020	11708754	OPC_pvalue_1e-2_peak_476822	80	.	5.26917	8.05644	4.90944	170
chr19	11750474	11751047	OPC_pvalue_1e-2_peak_476836	67	.	4.47708	6.78418	3.79772	81
chr19	11849437	11850191	OPC_pvalue_1e-2_peak_476859	79	.	5.23560	7.92549	4.79615	477
chr19	11877701	11878036	OPC_pvalue_1e-2_peak_476862	111	.	7.21038	11.10345	7.60350	205
chr19	11909257	11909484	OPC_pvalue_1e-2_peak_476864	125	.	7.70614	12.59988	8.92505	69
chr19	11909772	11909845	OPC_pvalue_1e-2_peak_476865	45	.	3.42495	4.53818	1.87757	58
chr19	11924939	11925441	OPC_pvalue_1e-2_peak_476868	124	.	7.91891	12.46716	8.80823	113
chr19	11959242	11959662	OPC_pvalue_1e-2_peak_476875	48	.	3.51278	4.85998	2.15175	300
chr19	11998541	11999476	OPC_pvalue_1e-2_peak_476890	51	.	3.58166	5.15094	2.39886	58
chr19	12035502	12036008	OPC_pvalue_1e-2_peak_476900	71	.	5.01211	7.16245	4.12730	330
chr19	12074857	12074958	OPC_pvalue_1e-2_peak_476909	69	.	4.50653	6.92169	3.91678	51
chr19	12075484	12076156	OPC_pvalue_1e-2_peak_476910	52	.	3.60523	5.26053	2.48938	441
chr19	12098342	12098631	OPC_pvalue_1e-2_peak_476914	70	.	4.98173	7.07040	4.04675	53
chr19	12099401	12099474	OPC_pvalue_1e-2_peak_476915	41	.	3.30115	4.15062	1.54738	45
chr19	12146092	12146913	OPC_pvalue_1e-2_peak_476923	65	.	4.80692	6.58071	3.61925	262
chr19	12163341	12163964	OPC_pvalue_1e-2_peak_476925	70	.	4.53638	7.06887	4.04675	128
chr19	12175255	12175636	OPC_pvalue_1e-2_peak_476928	91	.	5.99366	9.19080	5.91007	249
chr19	12175870	12176103	OPC_pvalue_1e-2_peak_476929	45	.	3.42495	4.53818	1.87757	144
chr19	12250841	12251359	OPC_pvalue_1e-2_peak_476944	72	.	5.04286	7.25809	4.20684	190
chr19	12267189	12267748	OPC_pvalue_1e-2_peak_476948	93	.	6.03136	9.32317	6.02841	192
chr19	12273584	12274188	OPC_pvalue_1e-2_peak_476950	70	.	4.53638	7.06887	4.04675	263
chr19	12305647	12306294	OPC_pvalue_1e-2_peak_476962	65	.	4.41930	6.53368	3.57936	155
chr19	12405261	12405897	OPC_pvalue_1e-2_peak_476986a	80	.	5.26917	8.05644	4.90944	213
chr19	12405261	12405897	OPC_pvalue_1e-2_peak_476986b	64	.	4.39097	6.41891	3.48027	471
chr19	12444238	12444779	OPC_pvalue_1e-2_peak_476999	91	.	5.99366	9.19080	5.91007	309
chr19	12476039	12476927	OPC_pvalue_1e-2_peak_477001	84	.	5.74241	8.40242	5.21482	523
chr19	12551623	12552086	OPC_pvalue_1e-2_peak_477016	104	.	6.72382	10.45234	7.02930	334
chr19	12595436	12595776	OPC_pvalue_1e-2_peak_477022	94	.	6.06954	9.46183	6.15066	258
chr19	12605803	12606453	OPC_pvalue_1e-2_peak_477027	84	.	5.37249	8.49611	5.29933	423
chr19	12662057	12662586	OPC_pvalue_1e-2_peak_477034	100	.	6.60229	10.08138	6.69958	355
chr19	12721577	12721974	OPC_pvalue_1e-2_peak_477050	69	.	4.50653	6.92169	3.91678	89
chr19	12777625	12777720	OPC_pvalue_1e-2_peak_477080	61	.	4.30812	6.10846	3.20946	49
chr19	12780044	12780824	OPC_pvalue_1e-2_peak_477081	50	.	3.55840	5.04815	2.31268	266
chr19	12792325	12792434	OPC_pvalue_1e-2_peak_477088	53	.	3.62911	5.37785	2.59234	53
chr19	12847752	12848060	OPC_pvalue_1e-2_peak_477106	53	.	4.05318	5.32112	2.54458	81
chr19	12888501	12888724	OPC_pvalue_1e-2_peak_477121	94	.	6.52363	9.49394	6.17927	162
chr19	12893350	12893513	OPC_pvalue_1e-2_peak_477123	43	.	3.62424	4.31930	1.69399	47
chr19	12900580	12901075	OPC_pvalue_1e-2_peak_477124	79	.	5.70812	7.93602	4.80386	284
chr19	12902087	12902363	OPC_pvalue_1e-2_peak_477125	69	.	5.16963	6.90914	3.90686	206
chr19	12904232	12904561	OPC_pvalue_1e-2_peak_477126	55	.	4.39892	5.52352	2.69931	201
chr19	12917296	12917434	OPC_pvalue_1e-2_peak_477132	52	.	3.60523	5.26053	2.48938	79
chr19	12944574	12944672	OPC_pvalue_1e-2_peak_477138	56	.	4.17676	5.67691	2.83122	38
chr19	12949077	12949380	OPC_pvalue_1e-2_peak_477139	65	.	4.77897	6.50788	3.55823	245
chr19	12978486	12978607	OPC_pvalue_1e-2_peak_477153	54	.	3.64644	5.46748	2.64960	55
chr19	12991939	12992745	OPC_pvalue_1e-2_peak_477159	47	.	3.49040	4.77340	2.07854	68
chr19	13001657	13002033	OPC_pvalue_1e-2_peak_477161	128	.	8.05867	12.83642	9.13433	240
chr19	13023690	13024153	OPC_pvalue_1e-2_peak_477168	65	.	4.41930	6.53368	3.57936	309
chr19	13044565	13044724	OPC_pvalue_1e-2_peak_477180	42	.	3.60516	4.28055	1.65852	43
chr19	13048780	13049469	OPC_pvalue_1e-2_peak_477182	81	.	5.79878	8.11714	4.96539	474
chr19	13056415	13057413	OPC_pvalue_1e-2_peak_477183	50	.	3.55840	5.04815	2.31268	61
chr19	13064053	13064241	OPC_pvalue_1e-2_peak_477186	63	.	4.36300	6.31016	3.38422	68
chr19	13088766	13088902	OPC_pvalue_1e-2_peak_477203	54	.	3.64644	5.46748	2.64960	66
chr19	13094412	13094565	OPC_pvalue_1e-2_peak_477204	65	.	4.80692	6.58071	3.61925	55
chr19	13096809	13097044	OPC_pvalue_1e-2_peak_477205	50	.	3.95946	5.07586	2.33627	200
chr19	13107607	13107680	OPC_pvalue_1e-2_peak_477207	40	.	3.28138	4.09424	1.49910	37
chr19	13112637	13113645	OPC_pvalue_1e-2_peak_477209	53	.	4.28113	5.38413	2.59734	758
chr19	13124180	13124253	OPC_pvalue_1e-2_peak_477212	43	.	3.36191	4.33276	1.70267	60
chr19	13124635	13125524	OPC_pvalue_1e-2_peak_477213	56	.	4.17676	5.67691	2.83122	232
chr19	13172351	13172501	OPC_pvalue_1e-2_peak_477238	61	.	4.30812	6.10846	3.20946	80
chr19	13182899	13183317	OPC_pvalue_1e-2_peak_477242	96	.	6.59341	9.64155	6.30965	328
chr19	13189564	13190012	OPC_pvalue_1e-2_peak_477244	48	.	3.51278	4.85998	2.15175	235
chr19	13202517	13202682	OPC_pvalue_1e-2_peak_477252	65	.	4.80692	6.58071	3.61925	52
chr19	13204762	13204853	OPC_pvalue_1e-2_peak_477253	52	.	4.02933	5.25693	2.48938	40
chr19	13228756	13229089	OPC_pvalue_1e-2_peak_477262	69	.	4.50653	6.92169	3.91678	264
chr19	13260896	13261317	OPC_pvalue_1e-2_peak_477274	47	.	3.95179	4.76187	2.07137	377
chr19	13262499	13262875	OPC_pvalue_1e-2_peak_477275	58	.	4.58836	5.85683	2.98978	199
chr19	13263901	13264188	OPC_pvalue_1e-2_peak_477276	47	.	3.97088	4.79614	2.09964	58
chr19	13274935	13275104	OPC_pvalue_1e-2_peak_477279	45	.	3.42495	4.53818	1.87757	37
chr19	13275412	13275531	OPC_pvalue_1e-2_peak_477280	61	.	4.30812	6.10846	3.20946	46
chr19	13570238	13570683	OPC_pvalue_1e-2_peak_477362	54	.	3.64644	5.46748	2.64960	181
chr19	13617329	13617936	OPC_pvalue_1e-2_peak_477373	52	.	3.60523	5.26053	2.48938	273
chr19	13802833	13803494	OPC_pvalue_1e-2_peak_477427	58	.	4.22833	5.83877	2.97359	70
chr19	13841963	13842832	OPC_pvalue_1e-2_peak_477439	69	.	4.50653	6.92169	3.91678	593
chr19	13858464	13859003	OPC_pvalue_1e-2_peak_477448	64	.	4.39097	6.41891	3.48027	67
chr19	13905877	13906340	OPC_pvalue_1e-2_peak_477479	86	.	5.81202	8.60663	5.39538	240
chr19	13943954	13944740	OPC_pvalue_1e-2_peak_477486	54	.	3.64644	5.46748	2.64960	590
chr19	13973127	13973294	OPC_pvalue_1e-2_peak_477502	66	.	4.83520	6.65579	3.68496	112
chr19	13991118	13991514	OPC_pvalue_1e-2_peak_477506	59	.	4.25459	5.92478	3.04940	47
chr19	14010496	14011279	OPC_pvalue_1e-2_peak_477514	50	.	3.55840	5.04815	2.31268	392
chr19	14029599	14029713	OPC_pvalue_1e-2_peak_477521	54	.	3.64644	5.46748	2.64960	53
chr19	14062978	14063287	OPC_pvalue_1e-2_peak_477531a	71	.	5.01211	7.16245	4.12730	84
chr19	14062978	14063287	OPC_pvalue_1e-2_peak_477531b	87	.	5.84746	8.71442	5.49167	193
chr19	14063568	14063641	OPC_pvalue_1e-2_peak_477532	42	.	3.34141	4.26972	1.64996	54
chr19	14116778	14117509	OPC_pvalue_1e-2_peak_477546a	71	.	5.24031	7.14717	4.11513	499
chr19	14116778	14117509	OPC_pvalue_1e-2_peak_477546b	71	.	5.24031	7.14717	4.11513	636
chr19	14183126	14183451	OPC_pvalue_1e-2_peak_477570	43	.	3.64352	4.35885	1.72610	23
chr19	14184233	14184673	OPC_pvalue_1e-2_peak_477571	54	.	4.32620	5.47526	2.65570	401
chr19	14185621	14186104	OPC_pvalue_1e-2_peak_477573	41	.	3.53082	4.13302	1.53406	419
chr19	14191964	14192505	OPC_pvalue_1e-2_peak_477574	69	.	4.95172	6.98166	3.96928	283
chr19	14201330	14201446	OPC_pvalue_1e-2_peak_477576	47	.	3.82673	4.75687	2.06717	63
chr19	14201654	14202348	OPC_pvalue_1e-2_peak_477577	48	.	3.84823	4.80658	2.10769	431
chr19	14228508	14229325	OPC_pvalue_1e-2_peak_477583	59	.	4.54133	5.93590	3.05871	56
chr19	14247390	14248064	OPC_pvalue_1e-2_peak_477586	70	.	5.21182	7.08455	4.05882	167
chr19	14259062	14259312	OPC_pvalue_1e-2_peak_477587	81	.	5.64107	8.12096	4.96731	112
chr19	14260541	14260723	OPC_pvalue_1e-2_peak_477589	65	.	4.77897	6.50788	3.55823	126
chr19	14316938	14317062	OPC_pvalue_1e-2_peak_477614	53	.	4.07731	5.38744	2.59775	60
chr19	14317619	14317927	OPC_pvalue_1e-2_peak_477615	68	.	4.92207	6.89603	3.89635	66
chr19	14318157	14318377	OPC_pvalue_1e-2_peak_477616	53	.	4.05318	5.32112	2.54458	176
chr19	14359131	14359652	OPC_pvalue_1e-2_peak_477623	69	.	4.95172	6.98166	3.96928	316
chr19	14529914	14530442	OPC_pvalue_1e-2_peak_477676	123	.	7.21045	12.33245	8.68994	406
chr19	14593277	14593563	OPC_pvalue_1e-2_peak_477692	54	.	3.64644	5.46748	2.64960	218
chr19	14606807	14607230	OPC_pvalue_1e-2_peak_477696a	121	.	7.78392	12.12817	8.50940	219
chr19	14606807	14607230	OPC_pvalue_1e-2_peak_477696b	120	.	7.73994	12.02109	8.41500	356
chr19	14628565	14629632	OPC_pvalue_1e-2_peak_477702a	53	.	4.25894	5.33988	2.56069	184
chr19	14628565	14629632	OPC_pvalue_1e-2_peak_477702b	78	.	5.67859	7.87088	4.74629	307
chr19	14640064	14640761	OPC_pvalue_1e-2_peak_477705	75	.	5.41796	7.55548	4.46895	184
chr19	14656011	14656744	OPC_pvalue_1e-2_peak_477714	48	.	3.51278	4.85998	2.15175	482
chr19	14682484	14683150	OPC_pvalue_1e-2_peak_477730	48	.	3.51278	4.85998	2.15175	278
chr19	14800365	14800920	OPC_pvalue_1e-2_peak_477762	119	.	7.11680	11.90322	8.31137	220
chr19	15090479	15090801	OPC_pvalue_1e-2_peak_477815	71	.	4.55805	7.18127	4.13949	109
chr19	15234841	15235063	OPC_pvalue_1e-2_peak_477849	45	.	3.42495	4.53818	1.87757	164
chr19	15236375	15236601	OPC_pvalue_1e-2_peak_477850	75	.	5.13743	7.56943	4.48092	45
chr19	15288509	15288705	OPC_pvalue_1e-2_peak_477859	54	.	3.64644	5.46748	2.64960	89
chr19	15334172	15334678	OPC_pvalue_1e-2_peak_477876	78	.	5.20246	7.80107	4.68470	114
chr19	15376406	15377082	OPC_pvalue_1e-2_peak_477899	79	.	5.23560	7.92549	4.79615	456
chr19	15399403	15399754	OPC_pvalue_1e-2_peak_477905	91	.	5.99366	9.19080	5.91007	171
chr19	15442562	15443094	OPC_pvalue_1e-2_peak_477916	71	.	4.55805	7.18127	4.13949	471
chr19	15490109	15491116	OPC_pvalue_1e-2_peak_477927	65	.	4.77897	6.50788	3.55823	604
chr19	15529602	15530258	OPC_pvalue_1e-2_peak_477937	107	.	7.14193	10.75773	7.29799	304
chr19	15532629	15532957	OPC_pvalue_1e-2_peak_477938a	70	.	5.24384	7.04257	4.02376	47
chr19	15532629	15532957	OPC_pvalue_1e-2_peak_477938b	70	.	5.24384	7.04257	4.02376	200
chr19	15543435	15543963	OPC_pvalue_1e-2_peak_477941	52	.	3.60523	5.26053	2.48938	72
chr19	15878975	15879212	OPC_pvalue_1e-2_peak_478017	54	.	3.64644	5.46748	2.64960	64
chr19	15890459	15891252	OPC_pvalue_1e-2_peak_478021	65	.	4.77897	6.50788	3.55823	475
chr19	15947173	15948099	OPC_pvalue_1e-2_peak_478035a	85	.	5.98892	8.52626	5.32455	264
chr19	15947173	15948099	OPC_pvalue_1e-2_peak_478035b	71	.	5.24031	7.14717	4.11513	626
chr19	16186982	16187285	OPC_pvalue_1e-2_peak_478107	53	.	4.07731	5.38744	2.59775	63
chr19	16187705	16187945	OPC_pvalue_1e-2_peak_478108	40	.	3.26184	4.03980	1.45162	26
chr19	16194027	16194524	OPC_pvalue_1e-2_peak_478110	54	.	3.64644	5.46748	2.64960	387
chr19	16222237	16222733	OPC_pvalue_1e-2_peak_478118a	78	.	5.67859	7.87088	4.74629	53
chr19	16222237	16222733	OPC_pvalue_1e-2_peak_478118b	106	.	7.09824	10.60580	7.16360	222
chr19	16222237	16222733	OPC_pvalue_1e-2_peak_478118c	135	.	8.51789	13.50590	9.72550	328
chr19	16296015	16296764	OPC_pvalue_1e-2_peak_478137	83	.	5.33760	8.34085	5.16053	182
chr19	16435386	16435730	OPC_pvalue_1e-2_peak_478181	52	.	3.60523	5.26053	2.48938	61
chr19	16487642	16487903	OPC_pvalue_1e-2_peak_478196	54	.	3.64644	5.46748	2.64960	118
chr19	16540108	16540291	OPC_pvalue_1e-2_peak_478206	54	.	3.64644	5.46748	2.64960	56
chr19	16582791	16583088	OPC_pvalue_1e-2_peak_478223	72	.	5.04286	7.25809	4.20684	136
chr19	16606988	16607539	OPC_pvalue_1e-2_peak_478227	74	.	5.10551	7.46124	4.38563	60
chr19	16620207	16620796	OPC_pvalue_1e-2_peak_478229	100	.	6.22720	10.09315	6.71011	282
chr19	16653100	16653513	OPC_pvalue_1e-2_peak_478243	52	.	3.60523	5.26053	2.48938	49
chr19	16683237	16683466	OPC_pvalue_1e-2_peak_478254	59	.	4.25459	5.92478	3.04940	177
chr19	16698810	16699403	OPC_pvalue_1e-2_peak_478266	69	.	4.50653	6.92169	3.91678	523
chr19	16739022	16739657	OPC_pvalue_1e-2_peak_478279	79	.	5.23560	7.92549	4.79615	149
chr19	16755871	16756315	OPC_pvalue_1e-2_peak_478286	70	.	4.53638	7.06887	4.04675	310
chr19	16770665	16771186	OPC_pvalue_1e-2_peak_478292	120	.	7.73994	12.02109	8.41500	449
chr19	16940020	16940392	OPC_pvalue_1e-2_peak_478329	106	.	6.35093	10.67508	7.22702	185
chr19	17186296	17186654	OPC_pvalue_1e-2_peak_478389	83	.	5.89232	8.31518	5.13905	144
chr19	17197100	17197200	OPC_pvalue_1e-2_peak_478392	65	.	4.41930	6.53368	3.57936	50
chr19	17326089	17326305	OPC_pvalue_1e-2_peak_478445	60	.	4.28119	6.01457	3.12728	25
chr19	17337050	17337576	OPC_pvalue_1e-2_peak_478450	72	.	5.04286	7.25809	4.20684	305
chr19	17346177	17346925	OPC_pvalue_1e-2_peak_478452	50	.	3.55840	5.04815	2.31268	443
chr19	17356707	17357002	OPC_pvalue_1e-2_peak_478457	85	.	5.77701	8.50271	5.30432	198
chr19	17414281	17414366	OPC_pvalue_1e-2_peak_478485	50	.	3.93670	5.01899	2.28968	42
chr19	17416284	17416788	OPC_pvalue_1e-2_peak_478486	57	.	4.46728	5.77213	2.91541	137
chr19	17420136	17420377	OPC_pvalue_1e-2_peak_478487	47	.	3.82673	4.75687	2.06717	123
chr19	17445364	17445790	OPC_pvalue_1e-2_peak_478499	57	.	4.44313	5.71997	2.87041	318
chr19	17447408	17447578	OPC_pvalue_1e-2_peak_478500	57	.	4.46728	5.77213	2.91541	64
chr19	17447766	17448346	OPC_pvalue_1e-2_peak_478501	70	.	5.21182	7.08455	4.05882	515
chr19	17501739	17502076	OPC_pvalue_1e-2_peak_478519	71	.	4.55805	7.18127	4.13949	279
chr19	17530474	17531304	OPC_pvalue_1e-2_peak_478530	52	.	3.60523	5.26053	2.48938	250
chr19	17580699	17581411	OPC_pvalue_1e-2_peak_478549	100	.	6.81570	10.04886	6.67073	385
chr19	17586468	17586984	OPC_pvalue_1e-2_peak_478550	70	.	4.98173	7.07040	4.04675	237
chr19	17621996	17622550	OPC_pvalue_1e-2_peak_478567	79	.	5.23560	7.92549	4.79615	383
chr19	17622919	17623294	OPC_pvalue_1e-2_peak_478568	47	.	3.49040	4.77340	2.07854	62
chr19	17666175	17666521	OPC_pvalue_1e-2_peak_478589	67	.	4.47708	6.78418	3.79772	180
chr19	17798549	17799268	OPC_pvalue_1e-2_peak_478622	53	.	3.62911	5.37785	2.59234	650
chr19	17858164	17859180	OPC_pvalue_1e-2_peak_478646	97	.	6.14736	9.76055	6.41540	311
chr19	17864920	17865055	OPC_pvalue_1e-2_peak_478647	56	.	4.17676	5.67691	2.83122	71
chr19	17868014	17868321	OPC_pvalue_1e-2_peak_478648	59	.	4.25459	5.92478	3.04940	123
chr19	17970471	17970753	OPC_pvalue_1e-2_peak_478681	69	.	4.95172	6.98166	3.96928	80
chr19	18058454	18059056	OPC_pvalue_1e-2_peak_478700	55	.	4.12643	5.52700	2.70016	430
chr19	18118699	18119073	OPC_pvalue_1e-2_peak_478717	71	.	4.55805	7.18127	4.13949	238
chr19	18228509	18228900	OPC_pvalue_1e-2_peak_478746	73	.	5.07400	7.35758	4.29404	166
chr19	18263263	18264034	OPC_pvalue_1e-2_peak_478753a	73	.	5.42557	7.37831	4.31252	222
chr19	18263263	18264034	OPC_pvalue_1e-2_peak_478753b	59	.	4.63269	5.93696	3.05873	649
chr19	18268688	18268761	OPC_pvalue_1e-2_peak_478755	40	.	3.47705	4.02948	1.44475	32
chr19	18303606	18304167	OPC_pvalue_1e-2_peak_478764a	106	.	7.04556	10.68009	7.22945	142
chr19	18303606	18304167	OPC_pvalue_1e-2_peak_478764b	63	.	4.69704	6.30170	3.37843	483
chr19	18314658	18315330	OPC_pvalue_1e-2_peak_478767a	91	.	6.35548	9.14931	5.87429	251
chr19	18314658	18315330	OPC_pvalue_1e-2_peak_478767b	149	.	9.18014	14.91234	10.96444	339
chr19	18314658	18315330	OPC_pvalue_1e-2_peak_478767c	65	.	4.94315	6.52570	3.57409	625
chr19	18385873	18385946	OPC_pvalue_1e-2_peak_478801	43	.	3.36191	4.33276	1.70267	42
chr19	18392379	18392948	OPC_pvalue_1e-2_peak_478804	127	.	8.13835	12.75547	9.06242	119
chr19	18402926	18403244	OPC_pvalue_1e-2_peak_478806	55	.	4.12643	5.52700	2.70016	179
chr19	18403640	18403871	OPC_pvalue_1e-2_peak_478807	41	.	3.30115	4.15062	1.54738	43
chr19	18415378	18415601	OPC_pvalue_1e-2_peak_478812	54	.	3.64644	5.46748	2.64960	160
chr19	18433761	18434162	OPC_pvalue_1e-2_peak_478818	141	.	8.50919	14.19355	10.33074	216
chr19	18439393	18439573	OPC_pvalue_1e-2_peak_478820	54	.	3.64644	5.46748	2.64960	67
chr19	18521413	18521790	OPC_pvalue_1e-2_peak_478854	54	.	3.64644	5.46748	2.64960	219
chr19	18530083	18530437	OPC_pvalue_1e-2_peak_478857	56	.	4.17676	5.67691	2.83122	177
chr19	18539903	18539984	OPC_pvalue_1e-2_peak_478858	51	.	4.00577	5.19473	2.43686	37
chr19	18548399	18548472	OPC_pvalue_1e-2_peak_478860	40	.	3.26184	4.03980	1.45162	36
chr19	18549707	18549800	OPC_pvalue_1e-2_peak_478861	48	.	3.51278	4.85998	2.15175	47
chr19	18575557	18575746	OPC_pvalue_1e-2_peak_478874	54	.	3.64644	5.46748	2.64960	45
chr19	18632696	18633447	OPC_pvalue_1e-2_peak_478898a	85	.	6.04392	8.54592	5.34240	299
chr19	18632696	18633447	OPC_pvalue_1e-2_peak_478898b	126	.	8.05856	12.60337	8.92731	439
chr19	18632696	18633447	OPC_pvalue_1e-2_peak_478898c	112	.	7.38701	11.21218	7.70051	558
chr19	18653861	18653934	OPC_pvalue_1e-2_peak_478908	45	.	3.42495	4.53818	1.87757	35
chr19	18654212	18654592	OPC_pvalue_1e-2_peak_478909	78	.	5.20246	7.80107	4.68470	329
chr19	18668225	18668726	OPC_pvalue_1e-2_peak_478914	71	.	4.55805	7.18127	4.13949	434
chr19	18699558	18699900	OPC_pvalue_1e-2_peak_478924	44	.	3.40368	4.46677	1.81782	185
chr19	18700400	18700473	OPC_pvalue_1e-2_peak_478925	40	.	3.28138	4.09424	1.49910	44
chr19	18701516	18701625	OPC_pvalue_1e-2_peak_478926	40	.	3.28138	4.09424	1.49910	71
chr19	18721441	18721562	OPC_pvalue_1e-2_peak_478930	54	.	3.64644	5.46748	2.64960	69
chr19	18747414	18747996	OPC_pvalue_1e-2_peak_478939	100	.	6.22720	10.09315	6.71011	295
chr19	18794275	18794794	OPC_pvalue_1e-2_peak_478961	71	.	4.55805	7.18127	4.13949	242
chr19	18942460	18943091	OPC_pvalue_1e-2_peak_479010	54	.	3.64644	5.46748	2.64960	58
chr19	18977474	18977946	OPC_pvalue_1e-2_peak_479033	67	.	4.47708	6.78418	3.79772	50
chr19	19005133	19005359	OPC_pvalue_1e-2_peak_479047	84	.	5.98524	8.43663	5.24628	56
chr19	19005581	19006123	OPC_pvalue_1e-2_peak_479048	59	.	4.65518	5.97795	3.09695	167
chr19	19030202	19030537	OPC_pvalue_1e-2_peak_479056	152	.	9.13318	15.26718	11.27393	69
chr19	19043162	19043310	OPC_pvalue_1e-2_peak_479062	54	.	3.64644	5.46748	2.64960	67
chr19	19106541	19106965	OPC_pvalue_1e-2_peak_479088	71	.	4.55805	7.18127	4.13949	340
chr19	19143892	19144261	OPC_pvalue_1e-2_peak_479102	67	.	4.47708	6.78418	3.79772	303
chr19	19174339	19174929	OPC_pvalue_1e-2_peak_479116a	108	.	7.21028	10.88283	7.40815	90
chr19	19174339	19174929	OPC_pvalue_1e-2_peak_479116b	95	.	6.55480	9.56030	6.23883	190
chr19	19174339	19174929	OPC_pvalue_1e-2_peak_479116c	95	.	6.55480	9.56030	6.23883	352
chr19	19249082	19249746	OPC_pvalue_1e-2_peak_479143	102	.	6.26791	10.27468	6.87149	236
chr19	19302671	19303613	OPC_pvalue_1e-2_peak_479157	65	.	4.77897	6.50788	3.55823	328
chr19	19316206	19316330	OPC_pvalue_1e-2_peak_479159	45	.	3.72273	4.52573	1.87053	62
chr19	19316812	19317038	OPC_pvalue_1e-2_peak_479160	57	.	4.44313	5.71997	2.87041	175
chr19	19319037	19319335	OPC_pvalue_1e-2_peak_479161	52	.	4.21526	5.25383	2.48938	55
chr19	19322686	19322774	OPC_pvalue_1e-2_peak_479162	47	.	3.80546	4.70840	2.02337	46
chr19	19431012	19431836	OPC_pvalue_1e-2_peak_479205	96	.	6.10820	9.60739	6.28033	378
chr19	19496160	19496767	OPC_pvalue_1e-2_peak_479219a	85	.	6.04392	8.54592	5.34240	96
chr19	19496160	19496767	OPC_pvalue_1e-2_peak_479219b	140	.	8.73011	14.02912	10.18511	186
chr19	19496160	19496767	OPC_pvalue_1e-2_peak_479219c	112	.	7.38701	11.21218	7.70051	328
chr19	19516363	19516954	OPC_pvalue_1e-2_peak_479223	55	.	4.12643	5.52700	2.70016	145
chr19	19626791	19627141	OPC_pvalue_1e-2_peak_479263	72	.	5.04286	7.25809	4.20684	54
chr19	19639667	19639749	OPC_pvalue_1e-2_peak_479270	45	.	3.42495	4.53818	1.87757	40
chr19	19642989	19643333	OPC_pvalue_1e-2_peak_479271	51	.	3.58166	5.15094	2.39886	211
chr19	19698754	19699269	OPC_pvalue_1e-2_peak_479292	54	.	3.64644	5.46748	2.64960	45
chr19	19729520	19730048	OPC_pvalue_1e-2_peak_479302	94	.	6.06954	9.46183	6.15066	187
chr19	19774326	19774981	OPC_pvalue_1e-2_peak_479320	174	.	10.32631	17.46490	13.19011	343
chr19	19779403	19779747	OPC_pvalue_1e-2_peak_479321	46	.	3.78444	4.66110	1.98534	185
chr19	19843568	19844087	OPC_pvalue_1e-2_peak_479337	86	.	5.81202	8.60663	5.39538	419
chr19	19886977	19887650	OPC_pvalue_1e-2_peak_479351	197	.	11.35718	19.70343	15.12095	403
chr19	19892676	19893148	OPC_pvalue_1e-2_peak_479352	62	.	4.33539	6.20685	3.29469	43
chr19	19932124	19932813	OPC_pvalue_1e-2_peak_479367	83	.	5.70823	8.30550	5.13107	248
chr19	19976535	19976813	OPC_pvalue_1e-2_peak_479375	111	.	7.21038	11.10345	7.60350	86
chr19	20011479	20011853	OPC_pvalue_1e-2_peak_479384	85	.	5.77701	8.50271	5.30432	168
chr19	20149857	20150486	OPC_pvalue_1e-2_peak_479409a	68	.	4.92207	6.89603	3.89635	257
chr19	20149857	20150486	OPC_pvalue_1e-2_peak_479409b	84	.	5.74241	8.40242	5.21482	546
chr19	20162773	20163426	OPC_pvalue_1e-2_peak_479411a	148	.	9.04685	14.82470	10.88665	296
chr19	20162773	20163426	OPC_pvalue_1e-2_peak_479411b	192	.	10.98546	19.22292	14.71099	359
chr19	20188405	20189832	OPC_pvalue_1e-2_peak_479413	64	.	4.39097	6.41891	3.48027	359
chr19	20277652	20278413	OPC_pvalue_1e-2_peak_479429	87	.	5.84746	8.71442	5.49167	348
chr19	20348676	20349539	OPC_pvalue_1e-2_peak_479442	80	.	5.26917	8.05644	4.90944	646
chr19	20606510	20606583	OPC_pvalue_1e-2_peak_479472	40	.	3.28138	4.09424	1.49910	34
chr19	20607552	20607875	OPC_pvalue_1e-2_peak_479473	83	.	5.70823	8.30550	5.13107	241
chr19	20748252	20748891	OPC_pvalue_1e-2_peak_479497	50	.	3.93670	5.01899	2.28968	191
chr19	20844001	20844656	OPC_pvalue_1e-2_peak_479510	70	.	5.26905	7.08836	4.06129	444
chr19	20848014	20848246	OPC_pvalue_1e-2_peak_479511	44	.	3.78788	4.47508	1.82543	173
chr19	20958769	20959262	OPC_pvalue_1e-2_peak_479542	111	.	7.21038	11.10345	7.60350	209
chr19	21105923	21106235	OPC_pvalue_1e-2_peak_479569	84	.	5.74241	8.40242	5.21482	66
chr19	21106515	21106588	OPC_pvalue_1e-2_peak_479570	40	.	3.26184	4.03980	1.45162	35
chr19	21182386	21182810	OPC_pvalue_1e-2_peak_479583	105	.	6.76533	10.58580	7.14568	295
chr19	21203132	21204180	OPC_pvalue_1e-2_peak_479587	101	.	6.81199	10.12414	6.73656	340
chr19	21264876	21265167	OPC_pvalue_1e-2_peak_479604	73	.	5.07400	7.35758	4.29404	77
chr19	21324685	21325149	OPC_pvalue_1e-2_peak_479626	180	.	10.53826	18.09829	13.73929	84
chr19	21511313	21511448	OPC_pvalue_1e-2_peak_479671	56	.	4.39560	5.61900	2.78166	49
chr19	21511747	21512485	OPC_pvalue_1e-2_peak_479672a	69	.	5.15578	6.96338	3.95426	135
chr19	21511747	21512485	OPC_pvalue_1e-2_peak_479672b	56	.	4.41924	5.66894	2.82669	301
chr19	21541459	21542051	OPC_pvalue_1e-2_peak_479676	186	.	10.72873	18.64524	14.21296	350
chr19	21579789	21580061	OPC_pvalue_1e-2_peak_479682	157	.	9.50269	15.75011	11.69591	109
chr19	21657517	21657755	OPC_pvalue_1e-2_peak_479705	122	.	7.61099	12.27967	8.64421	81
chr19	21688120	21688843	OPC_pvalue_1e-2_peak_479716	105	.	7.00553	10.58141	7.14234	285
chr19	21751585	21752227	OPC_pvalue_1e-2_peak_479730a	103	.	6.68282	10.32403	6.91370	289
chr19	21751585	21752227	OPC_pvalue_1e-2_peak_479730b	103	.	6.68282	10.32403	6.91370	533
chr19	21768967	21769927	OPC_pvalue_1e-2_peak_479734	50	.	3.55840	5.04815	2.31268	610
chr19	21949722	21950609	OPC_pvalue_1e-2_peak_479793	70	.	4.98173	7.07040	4.04675	676
chr19	22018528	22019203	OPC_pvalue_1e-2_peak_479807a	89	.	6.15716	8.91201	5.66515	223
chr19	22018528	22019203	OPC_pvalue_1e-2_peak_479807b	119	.	7.69645	11.91673	8.32208	528
chr19	22034438	22035067	OPC_pvalue_1e-2_peak_479811a	100	.	6.77456	10.03915	6.66288	244
chr19	22034438	22035067	OPC_pvalue_1e-2_peak_479811b	59	.	4.54133	5.93590	3.05871	497
chr19	22235150	22235412	OPC_pvalue_1e-2_peak_479852	71	.	4.55805	7.18127	4.13949	121
chr19	22468932	22469314	OPC_pvalue_1e-2_peak_479890	71	.	4.55805	7.18127	4.13949	224
chr19	22715293	22715871	OPC_pvalue_1e-2_peak_479949	59	.	4.25459	5.92478	3.04940	63
chr19	22802388	22802598	OPC_pvalue_1e-2_peak_479966	72	.	5.04286	7.25809	4.20684	71
chr19	22805792	22806415	OPC_pvalue_1e-2_peak_479967	42	.	3.34141	4.26972	1.64996	344
chr19	22816529	22816602	OPC_pvalue_1e-2_peak_479973	39	.	3.22347	3.93622	1.36164	54
chr19	22816865	22817181	OPC_pvalue_1e-2_peak_479974a	66	.	4.83520	6.65579	3.68496	128
chr19	22816865	22817181	OPC_pvalue_1e-2_peak_479974b	112	.	7.25280	11.21729	7.70342	243
chr19	22966927	22967458	OPC_pvalue_1e-2_peak_480001	80	.	5.26917	8.05644	4.90944	110
chr19	23185548	23186152	OPC_pvalue_1e-2_peak_480043	54	.	3.64644	5.46748	2.64960	286
chr19	23253973	23254322	OPC_pvalue_1e-2_peak_480058	97	.	6.62886	9.71767	6.37853	273
chr19	23257924	23258444	OPC_pvalue_1e-2_peak_480059	97	.	6.62886	9.71767	6.37853	126
chr19	23299691	23299961	OPC_pvalue_1e-2_peak_480069	107	.	6.80735	10.72482	7.26829	48
chr19	23300249	23300357	OPC_pvalue_1e-2_peak_480070	44	.	3.40368	4.46677	1.81782	52
chr19	23432911	23433503	OPC_pvalue_1e-2_peak_480098a	77	.	5.47988	7.70589	4.60047	302
chr19	23432911	23433503	OPC_pvalue_1e-2_peak_480098b	91	.	6.26272	9.16759	5.89043	441
chr19	23456413	23457177	OPC_pvalue_1e-2_peak_480108a	68	.	4.89277	6.81329	3.82203	127
chr19	23456413	23457177	OPC_pvalue_1e-2_peak_480108b	84	.	5.74241	8.40242	5.21482	682
chr19	23577689	23578578	OPC_pvalue_1e-2_peak_480146	90	.	6.32289	9.08417	5.81441	656
chr19	23653682	23654330	OPC_pvalue_1e-2_peak_480166	53	.	3.62911	5.37785	2.59234	60
chr19	23697394	23697638	OPC_pvalue_1e-2_peak_480187	146	.	8.91699	14.64088	10.72393	112
chr19	23731650	23732190	OPC_pvalue_1e-2_peak_480200	56	.	4.17676	5.67691	2.83122	322
chr19	23869259	23870237	OPC_pvalue_1e-2_peak_480235	56	.	4.39560	5.61900	2.78166	348
chr19	23941150	23941908	OPC_pvalue_1e-2_peak_480246	64	.	4.89271	6.42638	3.48656	604
chr19	23945710	23946468	OPC_pvalue_1e-2_peak_480247	61	.	4.77099	6.19286	3.28372	51
chr19	24097503	24098162	OPC_pvalue_1e-2_peak_480286	111	.	7.36540	11.16560	7.65885	159
chr19	24183685	24183766	OPC_pvalue_1e-2_peak_480302	50	.	3.93670	5.01899	2.28968	36
chr19	24184120	24184195	OPC_pvalue_1e-2_peak_480303	50	.	3.93670	5.01899	2.28968	36
chr19	24184758	24185064	OPC_pvalue_1e-2_peak_480305	123	.	7.87340	12.35105	8.70595	46
chr19	24216051	24216729	OPC_pvalue_1e-2_peak_480313	87	.	6.08874	8.75215	5.52435	192
chr19	24269850	24270511	OPC_pvalue_1e-2_peak_480334	78	.	5.54324	7.86473	4.74198	151
chr19	24526203	24526294	OPC_pvalue_1e-2_peak_480373	54	.	3.64644	5.46748	2.64960	43
chr19	27731991	27732343	OPC_pvalue_1e-2_peak_480395a	341	.	15.74638	34.10159	26.96906	86
chr19	27731991	27732343	OPC_pvalue_1e-2_peak_480395b	182	.	9.93464	18.21673	13.83978	296
chr19	27732708	27732792	OPC_pvalue_1e-2_peak_480396	52	.	4.16710	5.24916	2.48698	35
chr19	27738449	27738633	OPC_pvalue_1e-2_peak_480397	154	.	9.40165	15.48689	11.46544	80
chr19	28237951	28238260	OPC_pvalue_1e-2_peak_480485	69	.	4.95172	6.98166	3.96928	197
chr19	28241505	28241718	OPC_pvalue_1e-2_peak_480486	40	.	3.26184	4.03980	1.45162	143
chr19	28284295	28285574	OPC_pvalue_1e-2_peak_480506a	111	.	7.24200	11.13245	7.62961	382
chr19	28284295	28285574	OPC_pvalue_1e-2_peak_480506b	86	.	6.03500	8.64284	5.42922	659
chr19	28284295	28285574	OPC_pvalue_1e-2_peak_480506c	98	.	6.63850	9.86893	6.51134	987
chr19	28358806	28359521	OPC_pvalue_1e-2_peak_480536a	81	.	5.79878	8.11714	4.96539	85
chr19	28358806	28359521	OPC_pvalue_1e-2_peak_480536b	94	.	6.48929	9.42233	6.11665	377
chr19	28358806	28359521	OPC_pvalue_1e-2_peak_480536c	94	.	6.48929	9.42233	6.11665	559
chr19	28396916	28397327	OPC_pvalue_1e-2_peak_480554	108	.	7.12702	10.88573	7.40974	322
chr19	28465096	28465398	OPC_pvalue_1e-2_peak_480583	62	.	4.33539	6.20685	3.29469	68
chr19	28660549	28660816	OPC_pvalue_1e-2_peak_480654	71	.	4.55805	7.18127	4.13949	63
chr19	28717652	28718044	OPC_pvalue_1e-2_peak_480678	76	.	5.16974	7.68256	4.58104	325
chr19	28780308	28780832	OPC_pvalue_1e-2_peak_480695a	108	.	7.12702	10.88573	7.40974	177
chr19	28780308	28780832	OPC_pvalue_1e-2_peak_480695b	93	.	6.33513	9.34982	6.05115	433
chr19	28799917	28800324	OPC_pvalue_1e-2_peak_480706	71	.	4.55805	7.18127	4.13949	338
chr19	28813646	28813859	OPC_pvalue_1e-2_peak_480718	70	.	4.53638	7.06887	4.04675	145
chr19	28852857	28853285	OPC_pvalue_1e-2_peak_480731	89	.	5.46966	8.97384	5.71861	278
chr19	29373976	29374720	OPC_pvalue_1e-2_peak_480884	64	.	4.89271	6.42638	3.48656	319
chr19	29380786	29381582	OPC_pvalue_1e-2_peak_480885	84	.	5.74241	8.40242	5.21482	320
chr19	29492932	29493515	OPC_pvalue_1e-2_peak_480943	50	.	3.95946	5.07586	2.33627	57
chr19	29579674	29580282	OPC_pvalue_1e-2_peak_480986	77	.	5.47988	7.70589	4.60047	164
chr19	29596493	29596595	OPC_pvalue_1e-2_peak_480994	54	.	3.64644	5.46748	2.64960	55
chr19	29617178	29617619	OPC_pvalue_1e-2_peak_481006	72	.	5.04286	7.25809	4.20684	285
chr19	29703681	29704260	OPC_pvalue_1e-2_peak_481027	190	.	11.02275	19.00848	14.52747	408
chr19	29711855	29711978	OPC_pvalue_1e-2_peak_481029	54	.	3.64644	5.46748	2.64960	67
chr19	29736347	29736619	OPC_pvalue_1e-2_peak_481037	54	.	3.64644	5.46748	2.64960	46
chr19	29776973	29777124	OPC_pvalue_1e-2_peak_481050	54	.	3.64644	5.46748	2.64960	73
chr19	29873853	29873957	OPC_pvalue_1e-2_peak_481090	53	.	4.25894	5.33988	2.56069	47
chr19	29874971	29875396	OPC_pvalue_1e-2_peak_481091	53	.	4.25894	5.33988	2.56069	245
chr19	29902348	29902696	OPC_pvalue_1e-2_peak_481102	47	.	3.82673	4.75687	2.06717	174
chr19	29969312	29969811	OPC_pvalue_1e-2_peak_481137	71	.	4.55805	7.18127	4.13949	323
chr19	29982866	29983247	OPC_pvalue_1e-2_peak_481151	49	.	3.53544	4.95138	2.23073	51
chr19	29995462	29996406	OPC_pvalue_1e-2_peak_481154	125	.	7.91525	12.55147	8.88260	628
chr19	30016050	30017050	OPC_pvalue_1e-2_peak_481163	41	.	3.46816	4.17665	1.57087	808
chr19	30019380	30019564	OPC_pvalue_1e-2_peak_481165	42	.	3.49025	4.21014	1.59810	62
chr19	30096815	30096888	OPC_pvalue_1e-2_peak_481206	39	.	3.24254	3.98716	1.40647	43
chr19	30097072	30097318	OPC_pvalue_1e-2_peak_481207	40	.	3.26184	4.03980	1.45162	11
chr19	30101501	30101788	OPC_pvalue_1e-2_peak_481208	72	.	5.04286	7.25809	4.20684	234
chr19	30136941	30137307	OPC_pvalue_1e-2_peak_481224	74	.	5.10551	7.46124	4.38563	44
chr19	30156194	30156446	OPC_pvalue_1e-2_peak_481227	108	.	7.12702	10.88573	7.40974	138
chr19	30166517	30166777	OPC_pvalue_1e-2_peak_481229	61	.	4.72398	6.10482	3.20911	69
chr19	30169460	30169881	OPC_pvalue_1e-2_peak_481231	72	.	5.34616	7.22996	4.18168	159
chr19	30185587	30185865	OPC_pvalue_1e-2_peak_481236	168	.	9.59860	16.85137	12.65564	98
chr19	30206081	30206342	OPC_pvalue_1e-2_peak_481246	89	.	6.19195	8.99500	5.73695	109
chr19	30207517	30207749	OPC_pvalue_1e-2_peak_481247	47	.	3.82673	4.75687	2.06717	120
chr19	30215002	30215171	OPC_pvalue_1e-2_peak_481249	54	.	3.64644	5.46748	2.64960	49
chr19	30262814	30262930	OPC_pvalue_1e-2_peak_481268	54	.	3.64644	5.46748	2.64960	49
chr19	30302483	30303047	OPC_pvalue_1e-2_peak_481282a	78	.	5.64932	7.81219	4.69403	169
chr19	30302483	30303047	OPC_pvalue_1e-2_peak_481282b	164	.	9.88631	16.44015	12.29811	250
chr19	30335372	30336282	OPC_pvalue_1e-2_peak_481286a	80	.	5.76826	8.05376	4.90881	111
chr19	30335372	30336282	OPC_pvalue_1e-2_peak_481286b	79	.	5.73806	7.99162	4.85328	685
chr19	30432879	30433720	OPC_pvalue_1e-2_peak_481317	93	.	6.33513	9.34982	6.05115	293
chr19	30461536	30461644	OPC_pvalue_1e-2_peak_481330	54	.	3.64644	5.46748	2.64960	53
chr19	30718435	30718872	OPC_pvalue_1e-2_peak_481423	52	.	4.23699	5.29645	2.52287	363
chr19	30864639	30864904	OPC_pvalue_1e-2_peak_481475	55	.	4.12643	5.52700	2.70016	61
chr19	30914371	30914849	OPC_pvalue_1e-2_peak_481493	71	.	4.55805	7.18127	4.13949	306
chr19	30941152	30941342	OPC_pvalue_1e-2_peak_481501	75	.	5.13743	7.56943	4.48092	127
chr19	30941908	30942077	OPC_pvalue_1e-2_peak_481502	45	.	3.42495	4.53818	1.87757	69
chr19	31121497	31121612	OPC_pvalue_1e-2_peak_481568	54	.	3.64644	5.46748	2.64960	53
chr19	31183781	31183854	OPC_pvalue_1e-2_peak_481597	44	.	3.40368	4.46677	1.81782	46
chr19	31210194	31210959	OPC_pvalue_1e-2_peak_481605	64	.	4.39097	6.41891	3.48027	438
chr19	31225205	31225402	OPC_pvalue_1e-2_peak_481607	99	.	6.56276	9.96641	6.59817	58
chr19	31225603	31226072	OPC_pvalue_1e-2_peak_481608	68	.	4.92207	6.89603	3.89635	314
chr19	31355464	31355875	OPC_pvalue_1e-2_peak_481647	84	.	5.74241	8.40242	5.21482	212
chr19	31564697	31565992	OPC_pvalue_1e-2_peak_481710	48	.	3.51278	4.85998	2.15175	267
chr19	31776529	31776924	OPC_pvalue_1e-2_peak_481798	55	.	4.12643	5.52700	2.70016	362
chr19	31781774	31781847	OPC_pvalue_1e-2_peak_481799	41	.	3.30115	4.15062	1.54738	45
chr19	31782031	31782108	OPC_pvalue_1e-2_peak_481800	42	.	3.34141	4.26972	1.64996	37
chr19	31782356	31782437	OPC_pvalue_1e-2_peak_481801	41	.	3.30115	4.15062	1.54738	37
chr19	31829808	31829998	OPC_pvalue_1e-2_peak_481824	67	.	4.47708	6.78418	3.79772	52
chr19	31839736	31841253	OPC_pvalue_1e-2_peak_481828a	63	.	4.62813	6.36871	3.43651	587
chr19	31839736	31841253	OPC_pvalue_1e-2_peak_481828b	74	.	5.12558	7.40422	4.33718	1022
chr19	31841571	31842512	OPC_pvalue_1e-2_peak_481829	84	.	5.61062	8.45801	5.26570	287
chr19	31991619	31992297	OPC_pvalue_1e-2_peak_481879a	61	.	4.64396	6.17345	3.26686	439
chr19	31991619	31992297	OPC_pvalue_1e-2_peak_481879b	76	.	5.44874	7.62969	4.53436	575
chr19	32050720	32051843	OPC_pvalue_1e-2_peak_481903	65	.	4.77897	6.50788	3.55823	678
chr19	32061712	32062008	OPC_pvalue_1e-2_peak_481904	108	.	6.84990	10.86987	7.39686	184
chr19	32086521	32086806	OPC_pvalue_1e-2_peak_481920	47	.	3.49040	4.77340	2.07854	213
chr19	32162227	32162412	OPC_pvalue_1e-2_peak_481951	54	.	3.64644	5.46748	2.64960	120
chr19	32691342	32691695	OPC_pvalue_1e-2_peak_482118	71	.	4.55805	7.18127	4.13949	57
chr19	32715534	32715849	OPC_pvalue_1e-2_peak_482128	52	.	3.60523	5.26053	2.48938	177
chr19	32724556	32725289	OPC_pvalue_1e-2_peak_482134	53	.	3.62911	5.37785	2.59234	446
chr19	32831355	32831519	OPC_pvalue_1e-2_peak_482163	48	.	3.51278	4.85998	2.15175	22
chr19	32836479	32837044	OPC_pvalue_1e-2_peak_482164	121	.	7.78392	12.12817	8.50940	63
chr19	32895991	32897065	OPC_pvalue_1e-2_peak_482180a	138	.	8.28592	13.81622	10.00041	553
chr19	32895991	32897065	OPC_pvalue_1e-2_peak_482180b	151	.	8.83831	15.11304	11.14133	710
chr19	32895991	32897065	OPC_pvalue_1e-2_peak_482180c	56	.	4.41916	5.64770	2.80821	1004
chr19	32906027	32906494	OPC_pvalue_1e-2_peak_482183	97	.	6.48508	9.74780	6.40390	350
chr19	32961962	32962293	OPC_pvalue_1e-2_peak_482201	66	.	4.83520	6.65579	3.68496	246
chr19	33061364	33061445	OPC_pvalue_1e-2_peak_482224	54	.	3.64644	5.46748	2.64960	39
chr19	33071713	33072412	OPC_pvalue_1e-2_peak_482227	156	.	9.52381	15.63154	11.59177	298
chr19	33165796	33166330	OPC_pvalue_1e-2_peak_482252	132	.	8.38750	13.24269	9.49162	439
chr19	33166672	33166840	OPC_pvalue_1e-2_peak_482253	52	.	4.21526	5.25383	2.48938	64
chr19	33182674	33183401	OPC_pvalue_1e-2_peak_482257	82	.	5.67445	8.21174	5.04767	61
chr19	33357883	33358096	OPC_pvalue_1e-2_peak_482299	70	.	4.53638	7.06887	4.04675	81
chr19	33462857	33463308	OPC_pvalue_1e-2_peak_482342	95	.	6.55833	9.56699	6.24369	237
chr19	33555760	33556033	OPC_pvalue_1e-2_peak_482383	94	.	6.06954	9.46183	6.15066	56
chr19	33571737	33572250	OPC_pvalue_1e-2_peak_482388	79	.	5.57547	7.94761	4.81307	366
chr19	33591493	33591752	OPC_pvalue_1e-2_peak_482393	76	.	5.16974	7.68256	4.58104	187
chr19	33667625	33668786	OPC_pvalue_1e-2_peak_482420a	104	.	6.84971	10.46720	7.04085	269
chr19	33667625	33668786	OPC_pvalue_1e-2_peak_482420b	142	.	8.52660	14.21982	10.35430	427
chr19	33667625	33668786	OPC_pvalue_1e-2_peak_482420c	69	.	5.11596	6.93224	3.92649	774
chr19	33667625	33668786	OPC_pvalue_1e-2_peak_482420d	48	.	3.99566	4.85349	2.15174	1083
chr19	33684733	33686152	OPC_pvalue_1e-2_peak_482427	58	.	4.51637	5.88004	3.01072	365
chr19	33716788	33716895	OPC_pvalue_1e-2_peak_482445	46	.	3.44649	4.61288	1.94289	38
chr19	33793284	33793883	OPC_pvalue_1e-2_peak_482484	69	.	4.95172	6.98166	3.96928	381
chr19	33864171	33864769	OPC_pvalue_1e-2_peak_482508	99	.	6.73754	9.95609	6.58922	374
chr19	33865172	33865288	OPC_pvalue_1e-2_peak_482509	58	.	4.49169	5.82547	2.96322	45
chr19	33897689	33897815	OPC_pvalue_1e-2_peak_482528	54	.	3.64644	5.46748	2.64960	69
chr19	33928817	33929225	OPC_pvalue_1e-2_peak_482550	54	.	3.64644	5.46748	2.64960	340
chr19	33994202	33994397	OPC_pvalue_1e-2_peak_482569	54	.	3.64644	5.46748	2.64960	99
chr19	34012644	34012983	OPC_pvalue_1e-2_peak_482574a	68	.	4.89277	6.81329	3.82203	79
chr19	34012644	34012983	OPC_pvalue_1e-2_peak_482574b	147	.	8.97007	14.78965	10.85590	159
chr19	34053791	34054112	OPC_pvalue_1e-2_peak_482590	66	.	4.44800	6.65517	3.68496	196
chr19	34112431	34112635	OPC_pvalue_1e-2_peak_482603	61	.	4.61787	6.11180	3.21014	133
chr19	34112823	34113180	OPC_pvalue_1e-2_peak_482604	89	.	6.15716	8.91201	5.66515	59
chr19	34169464	34170147	OPC_pvalue_1e-2_peak_482617	71	.	5.01211	7.16245	4.12730	462
chr19	34170426	34170499	OPC_pvalue_1e-2_peak_482618	42	.	3.32116	4.20906	1.59714	60
chr19	34254293	34254944	OPC_pvalue_1e-2_peak_482651	79	.	5.23560	7.92549	4.79615	409
chr19	34268865	34269311	OPC_pvalue_1e-2_peak_482654	45	.	3.42495	4.53818	1.87757	413
chr19	34286423	34286725	OPC_pvalue_1e-2_peak_482658	82	.	5.87122	8.22773	5.06125	94
chr19	34286924	34287043	OPC_pvalue_1e-2_peak_482659	95	.	6.52358	9.50327	6.18741	69
chr19	34287272	34288041	OPC_pvalue_1e-2_peak_482660	46	.	3.89560	4.66210	1.98561	720
chr19	34465665	34465767	OPC_pvalue_1e-2_peak_482710	54	.	3.64644	5.46748	2.64960	51
chr19	34625335	34625654	OPC_pvalue_1e-2_peak_482735	54	.	3.64644	5.46748	2.64960	105
chr19	34662842	34663726	OPC_pvalue_1e-2_peak_482748a	56	.	4.39560	5.61900	2.78166	302
chr19	34662842	34663726	OPC_pvalue_1e-2_peak_482748b	82	.	5.86081	8.24779	5.07949	470
chr19	34745259	34746206	OPC_pvalue_1e-2_peak_482778	66	.	4.44800	6.65517	3.68496	209
chr19	34828776	34828903	OPC_pvalue_1e-2_peak_482809	54	.	3.64644	5.46748	2.64960	62
chr19	34849948	34850392	OPC_pvalue_1e-2_peak_482821	58	.	4.22833	5.83877	2.97359	250
chr19	34856000	34856587	OPC_pvalue_1e-2_peak_482822	49	.	3.53544	4.95138	2.23073	363
chr19	34919086	34920173	OPC_pvalue_1e-2_peak_482859	66	.	4.44800	6.65517	3.68496	258
chr19	34972911	34973569	OPC_pvalue_1e-2_peak_482873	63	.	4.36300	6.31016	3.38422	58
chr19	35167757	35168685	OPC_pvalue_1e-2_peak_482907a	63	.	4.69704	6.30170	3.37843	236
chr19	35167757	35168685	OPC_pvalue_1e-2_peak_482907b	77	.	5.51138	7.78420	4.67127	479
chr19	35167757	35168685	OPC_pvalue_1e-2_peak_482907c	77	.	5.51138	7.78420	4.67127	875
chr19	35224329	35224952	OPC_pvalue_1e-2_peak_482914	90	.	6.22713	9.08015	5.81172	493
chr19	35225139	35225264	OPC_pvalue_1e-2_peak_482915	76	.	5.44874	7.62969	4.53436	61
chr19	35417729	35418024	OPC_pvalue_1e-2_peak_482946	100	.	6.22720	10.09315	6.71011	143
chr19	35454855	35455177	OPC_pvalue_1e-2_peak_482956	54	.	3.64644	5.46748	2.64960	258
chr19	35491097	35491271	OPC_pvalue_1e-2_peak_482967	78	.	5.20246	7.80107	4.68470	109
chr19	35539749	35540085	OPC_pvalue_1e-2_peak_482990	54	.	3.64644	5.46748	2.64960	270
chr19	35605674	35606438	OPC_pvalue_1e-2_peak_483013	57	.	4.20239	5.75623	2.90178	736
chr19	35617602	35617713	OPC_pvalue_1e-2_peak_483018	49	.	3.53544	4.95138	2.23073	60
chr19	35632184	35632516	OPC_pvalue_1e-2_peak_483026	70	.	4.53638	7.06887	4.04675	67
chr19	35758396	35758751	OPC_pvalue_1e-2_peak_483046	45	.	3.74308	4.56981	1.90614	303
chr19	35759061	35759373	OPC_pvalue_1e-2_peak_483047	45	.	3.74308	4.56981	1.90614	63
chr19	35759796	35759985	OPC_pvalue_1e-2_peak_483048	58	.	4.49169	5.82547	2.96322	125
chr19	35760245	35760616	OPC_pvalue_1e-2_peak_483049	58	.	4.51637	5.88004	3.01072	63
chr19	35886815	35887134	OPC_pvalue_1e-2_peak_483083	125	.	7.25821	12.56934	8.89796	144
chr19	35925368	35925733	OPC_pvalue_1e-2_peak_483091	96	.	6.10820	9.60739	6.28033	192
chr19	36066541	36066805	OPC_pvalue_1e-2_peak_483127	125	.	7.25821	12.56934	8.89796	50
chr19	36103519	36103774	OPC_pvalue_1e-2_peak_483138	54	.	3.64644	5.46748	2.64960	65
chr19	36119471	36119983	OPC_pvalue_1e-2_peak_483141	71	.	4.55805	7.18127	4.13949	360
chr19	36134464	36134819	OPC_pvalue_1e-2_peak_483150	42	.	3.32116	4.20906	1.59714	67
chr19	36135142	36135215	OPC_pvalue_1e-2_peak_483151	42	.	3.32116	4.20906	1.59714	34
chr19	36139062	36139241	OPC_pvalue_1e-2_peak_483152	87	.	5.84746	8.71442	5.49167	48
chr19	36193324	36193637	OPC_pvalue_1e-2_peak_483165	93	.	6.03136	9.32317	6.02841	56
chr19	36208021	36208925	OPC_pvalue_1e-2_peak_483166	68	.	4.92207	6.89603	3.89635	447
chr19	36231336	36231793	OPC_pvalue_1e-2_peak_483173	109	.	7.24848	10.91615	7.43696	317
chr19	36235857	36236323	OPC_pvalue_1e-2_peak_483174	87	.	6.13413	8.71645	5.49243	164
chr19	36239250	36239493	OPC_pvalue_1e-2_peak_483175	62	.	4.67035	6.23671	3.32121	156
chr19	36248766	36249189	OPC_pvalue_1e-2_peak_483177	69	.	4.95172	6.98166	3.96928	159
chr19	36266178	36266533	OPC_pvalue_1e-2_peak_483181	73	.	5.07400	7.35758	4.29404	178
chr19	36390525	36390954	OPC_pvalue_1e-2_peak_483221	54	.	3.64644	5.46748	2.64960	218
chr19	36422324	36422736	OPC_pvalue_1e-2_peak_483227	97	.	6.48508	9.74780	6.40390	288
chr19	36485743	36486106	OPC_pvalue_1e-2_peak_483244	54	.	3.64644	5.46748	2.64960	291
chr19	36505151	36505483	OPC_pvalue_1e-2_peak_483252	146	.	8.91699	14.64088	10.72393	98
chr19	36523802	36524460	OPC_pvalue_1e-2_peak_483258	70	.	4.53638	7.06887	4.04675	112
chr19	36544733	36545965	OPC_pvalue_1e-2_peak_483265	74	.	5.38752	7.48318	4.40387	798
chr19	36605895	36606465	OPC_pvalue_1e-2_peak_483284	106	.	7.04556	10.68009	7.22945	351
chr19	36618764	36619241	OPC_pvalue_1e-2_peak_483289	113	.	6.98080	11.34701	7.81880	144
chr19	36630548	36630963	OPC_pvalue_1e-2_peak_483294	46	.	3.46831	4.69117	2.00931	360
chr19	36705439	36705706	OPC_pvalue_1e-2_peak_483317	58	.	4.22833	5.83877	2.97359	209
chr19	36705911	36706211	OPC_pvalue_1e-2_peak_483318	58	.	4.22833	5.83877	2.97359	56
chr19	36822445	36823085	OPC_pvalue_1e-2_peak_483340	89	.	5.46966	8.97384	5.71861	256
chr19	36869674	36870243	OPC_pvalue_1e-2_peak_483349	73	.	5.07400	7.35758	4.29404	478
chr19	36909400	36909897	OPC_pvalue_1e-2_peak_483357	57	.	4.20239	5.75623	2.90178	176
chr19	36912318	36912682	OPC_pvalue_1e-2_peak_483358	43	.	3.36191	4.33276	1.70267	174
chr19	36980245	36980950	OPC_pvalue_1e-2_peak_483364	79	.	5.23560	7.92549	4.79615	388
chr19	37019020	37019737	OPC_pvalue_1e-2_peak_483370	86	.	5.81202	8.60663	5.39538	260
chr19	37063850	37064881	OPC_pvalue_1e-2_peak_483385	53	.	3.62911	5.37785	2.59234	367
chr19	37095712	37096372	OPC_pvalue_1e-2_peak_483394	54	.	3.64644	5.46748	2.64960	72
chr19	37157809	37157912	OPC_pvalue_1e-2_peak_483404	89	.	5.46966	8.97384	5.71861	54
chr19	37177969	37178532	OPC_pvalue_1e-2_peak_483411	54	.	3.64644	5.46748	2.64960	175
chr19	37263712	37264177	OPC_pvalue_1e-2_peak_483428	48	.	3.51278	4.85998	2.15175	63
chr19	37282409	37283050	OPC_pvalue_1e-2_peak_483436	54	.	3.64644	5.46748	2.64960	134
chr19	37287930	37288565	OPC_pvalue_1e-2_peak_483437	64	.	4.39097	6.41891	3.48027	314
chr19	37329015	37329703	OPC_pvalue_1e-2_peak_483442	70	.	4.53638	7.06887	4.04675	248
chr19	37341240	37341819	OPC_pvalue_1e-2_peak_483444	76	.	5.16974	7.68256	4.58104	66
chr19	37463599	37464512	OPC_pvalue_1e-2_peak_483473	65	.	4.41930	6.53368	3.57936	475
chr19	37568963	37569309	OPC_pvalue_1e-2_peak_483490	71	.	4.55805	7.18127	4.13949	187
chr19	37663408	37663860	OPC_pvalue_1e-2_peak_483502	71	.	4.55805	7.18127	4.13949	255
chr19	37701134	37701833	OPC_pvalue_1e-2_peak_483510	71	.	4.55805	7.18127	4.13949	491
chr19	37708753	37709272	OPC_pvalue_1e-2_peak_483514	83	.	5.33760	8.34085	5.16053	68
chr19	37742600	37742824	OPC_pvalue_1e-2_peak_483516	74	.	5.10551	7.46124	4.38563	73
chr19	37808642	37808944	OPC_pvalue_1e-2_peak_483523a	105	.	6.76533	10.58580	7.14568	75
chr19	37808642	37808944	OPC_pvalue_1e-2_peak_483523b	74	.	5.10551	7.46124	4.38563	242
chr19	37825260	37825692	OPC_pvalue_1e-2_peak_483525	88	.	5.88334	8.82639	5.59124	243
chr19	37861810	37862301	OPC_pvalue_1e-2_peak_483534	80	.	5.26917	8.05644	4.90944	138
chr19	37957885	37958373	OPC_pvalue_1e-2_peak_483545	39	.	3.24254	3.98716	1.40647	72
chr19	37959744	37959873	OPC_pvalue_1e-2_peak_483546	82	.	5.67445	8.21174	5.04767	66
chr19	37960146	37960368	OPC_pvalue_1e-2_peak_483547	53	.	4.05318	5.32112	2.54458	70
chr19	38085304	38085916	OPC_pvalue_1e-2_peak_483571	67	.	4.47708	6.78418	3.79772	443
chr19	38145704	38146937	OPC_pvalue_1e-2_peak_483585	66	.	4.83520	6.65579	3.68496	475
chr19	38182916	38183415	OPC_pvalue_1e-2_peak_483596	54	.	3.64644	5.46748	2.64960	316
chr19	38210082	38210995	OPC_pvalue_1e-2_peak_483602	53	.	3.62911	5.37785	2.59234	266
chr19	38270190	38270646	OPC_pvalue_1e-2_peak_483615	70	.	4.53638	7.06887	4.04675	68
chr19	38307537	38308058	OPC_pvalue_1e-2_peak_483622	54	.	3.64644	5.46748	2.64960	413
chr19	38397332	38398055	OPC_pvalue_1e-2_peak_483639	63	.	4.72404	6.36848	3.43648	454
chr19	38481978	38482372	OPC_pvalue_1e-2_peak_483675	71	.	4.55805	7.18127	4.13949	71
chr19	38495239	38495498	OPC_pvalue_1e-2_peak_483681	54	.	4.10172	5.45601	2.64960	189
chr19	38584223	38584546	OPC_pvalue_1e-2_peak_483718	69	.	4.50653	6.92169	3.91678	263
chr19	38658076	38658362	OPC_pvalue_1e-2_peak_483762	71	.	4.55805	7.18127	4.13949	219
chr19	38663949	38664113	OPC_pvalue_1e-2_peak_483769	54	.	3.64644	5.46748	2.64960	122
chr19	38700359	38700805	OPC_pvalue_1e-2_peak_483785	68	.	4.89277	6.81329	3.82203	62
chr19	38701197	38701544	OPC_pvalue_1e-2_peak_483786	83	.	5.70823	8.30550	5.13107	214
chr19	38714628	38715077	OPC_pvalue_1e-2_peak_483788	68	.	4.89277	6.81329	3.82203	72
chr19	38719245	38719360	OPC_pvalue_1e-2_peak_483789	42	.	3.60516	4.28055	1.65852	57
chr19	38720291	38720646	OPC_pvalue_1e-2_peak_483790	92	.	6.29872	9.25743	5.97019	165
chr19	38742119	38742226	OPC_pvalue_1e-2_peak_483799	41	.	3.30115	4.15062	1.54738	69
chr19	38743707	38743946	OPC_pvalue_1e-2_peak_483800	84	.	5.74241	8.40242	5.21482	72
chr19	38806422	38806823	OPC_pvalue_1e-2_peak_483820	63	.	4.36300	6.31016	3.38422	326
chr19	38826324	38827142	OPC_pvalue_1e-2_peak_483828a	59	.	4.56656	5.99310	3.10982	126
chr19	38826324	38827142	OPC_pvalue_1e-2_peak_483828b	73	.	5.32765	7.34391	4.28306	715
chr19	38865119	38865607	OPC_pvalue_1e-2_peak_483836a	81	.	5.64107	8.12096	4.96731	90
chr19	38865119	38865607	OPC_pvalue_1e-2_peak_483836b	112	.	7.25280	11.21729	7.70342	212
chr19	38878714	38879068	OPC_pvalue_1e-2_peak_483840	50	.	3.95946	5.07586	2.33627	267
chr19	38893615	38893809	OPC_pvalue_1e-2_peak_483844	117	.	7.42758	11.71094	8.14141	115
chr19	39138101	39138604	OPC_pvalue_1e-2_peak_483928	52	.	3.60523	5.26053	2.48938	121
chr19	39183972	39184604	OPC_pvalue_1e-2_peak_483945	71	.	4.55805	7.18127	4.13949	228
chr19	39212731	39212991	OPC_pvalue_1e-2_peak_483959	52	.	4.02933	5.25693	2.48938	151
chr19	39322510	39322757	OPC_pvalue_1e-2_peak_483989	71	.	4.55805	7.18127	4.13949	175
chr19	39340428	39341544	OPC_pvalue_1e-2_peak_483995a	70	.	5.26905	7.08836	4.06129	272
chr19	39340428	39341544	OPC_pvalue_1e-2_peak_483995b	83	.	5.92768	8.33063	5.15270	808
chr19	39373488	39373661	OPC_pvalue_1e-2_peak_484007	54	.	3.64644	5.46748	2.64960	124
chr19	39387373	39387660	OPC_pvalue_1e-2_peak_484013	52	.	4.23699	5.29645	2.52287	118
chr19	39390079	39390662	OPC_pvalue_1e-2_peak_484014	67	.	5.04723	6.73586	3.75540	236
chr19	39421027	39421641	OPC_pvalue_1e-2_peak_484024	51	.	3.58166	5.15094	2.39886	247
chr19	39440515	39440792	OPC_pvalue_1e-2_peak_484030	71	.	4.55805	7.18127	4.13949	65
chr19	39465926	39466599	OPC_pvalue_1e-2_peak_484042	53	.	3.62911	5.37785	2.59234	193
chr19	39522787	39523093	OPC_pvalue_1e-2_peak_484057	52	.	3.60523	5.26053	2.48938	259
chr19	39616205	39617111	OPC_pvalue_1e-2_peak_484082	48	.	3.51278	4.85998	2.15175	198
chr19	39811163	39811801	OPC_pvalue_1e-2_peak_484132	54	.	3.64644	5.46748	2.64960	337
chr19	39832146	39833085	OPC_pvalue_1e-2_peak_484140a	85	.	5.98892	8.52626	5.32455	530
chr19	39832146	39833085	OPC_pvalue_1e-2_peak_484140b	99	.	6.73754	9.95609	6.58922	801
chr19	39854492	39855083	OPC_pvalue_1e-2_peak_484151	115	.	7.02556	11.52241	7.97438	371
chr19	39881230	39882083	OPC_pvalue_1e-2_peak_484159	62	.	4.67035	6.23671	3.32121	599
chr19	39902630	39903160	OPC_pvalue_1e-2_peak_484167	48	.	3.86997	4.85757	2.15175	107
chr19	39926361	39927070	OPC_pvalue_1e-2_peak_484178	53	.	3.62911	5.37785	2.59234	250
chr19	39935817	39936331	OPC_pvalue_1e-2_peak_484185	67	.	4.47708	6.78418	3.79772	341
chr19	39970941	39971620	OPC_pvalue_1e-2_peak_484196	53	.	3.62911	5.37785	2.59234	611
chr19	39989472	39989618	OPC_pvalue_1e-2_peak_484202	40	.	3.26184	4.03980	1.45162	66
chr19	39997692	39998002	OPC_pvalue_1e-2_peak_484207	53	.	3.62911	5.37785	2.59234	255
chr19	40022994	40023636	OPC_pvalue_1e-2_peak_484218	53	.	3.62911	5.37785	2.59234	359
chr19	40030426	40030499	OPC_pvalue_1e-2_peak_484221	46	.	3.44649	4.61288	1.94289	46
chr19	40030781	40031111	OPC_pvalue_1e-2_peak_484222	46	.	3.44649	4.61288	1.94289	148
chr19	40315044	40315368	OPC_pvalue_1e-2_peak_484261	56	.	4.17676	5.67691	2.83122	219
chr19	40315658	40315731	OPC_pvalue_1e-2_peak_484262	42	.	3.34141	4.26972	1.64996	32
chr19	40323946	40324478	OPC_pvalue_1e-2_peak_484263	52	.	4.02933	5.25693	2.48938	354
chr19	40476598	40477219	OPC_pvalue_1e-2_peak_484288	103	.	6.92681	10.39163	6.97351	320
chr19	40503266	40503475	OPC_pvalue_1e-2_peak_484298	54	.	3.64644	5.46748	2.64960	157
chr19	40596246	40597061	OPC_pvalue_1e-2_peak_484315	54	.	3.64644	5.46748	2.64960	368
chr19	40696927	40697110	OPC_pvalue_1e-2_peak_484332	62	.	4.33539	6.20685	3.29469	128
chr19	40697300	40697433	OPC_pvalue_1e-2_peak_484333	94	.	6.06954	9.46183	6.15066	63
chr19	40747473	40747610	OPC_pvalue_1e-2_peak_484358	39	.	3.24254	3.98716	1.40647	72
chr19	40747841	40748421	OPC_pvalue_1e-2_peak_484359	66	.	4.83520	6.65579	3.68496	142
chr19	40771992	40772183	OPC_pvalue_1e-2_peak_484368	46	.	3.46831	4.69117	2.00931	60
chr19	40791424	40791580	OPC_pvalue_1e-2_peak_484379	75	.	5.13743	7.56943	4.48092	113
chr19	40854335	40854654	OPC_pvalue_1e-2_peak_484388	91	.	5.99366	9.19080	5.91007	53
chr19	40926729	40927005	OPC_pvalue_1e-2_peak_484409	48	.	3.86997	4.85757	2.15175	67
chr19	40927239	40927525	OPC_pvalue_1e-2_peak_484410	39	.	3.45949	3.99620	1.41393	27
chr19	40931616	40932115	OPC_pvalue_1e-2_peak_484411a	67	.	5.04723	6.73586	3.75540	200
chr19	40931616	40932115	OPC_pvalue_1e-2_peak_484411b	140	.	8.79121	14.07900	10.22987	382
chr19	40939119	40940038	OPC_pvalue_1e-2_peak_484412	79	.	5.23560	7.92549	4.79615	841
chr19	40949076	40949193	OPC_pvalue_1e-2_peak_484416	50	.	3.93670	5.01899	2.28968	58
chr19	40950068	40950801	OPC_pvalue_1e-2_peak_484417	64	.	4.75135	6.43718	3.49450	370
chr19	40971568	40972304	OPC_pvalue_1e-2_peak_484421a	82	.	5.86081	8.24779	5.07949	196
chr19	40971568	40972304	OPC_pvalue_1e-2_peak_484421b	110	.	7.32601	11.08074	7.58253	372
chr19	41076372	41076965	OPC_pvalue_1e-2_peak_484446	68	.	4.89277	6.81329	3.82203	218
chr19	41082687	41083092	OPC_pvalue_1e-2_peak_484448	69	.	4.50653	6.92169	3.91678	107
chr19	41100191	41100466	OPC_pvalue_1e-2_peak_484459	67	.	4.47708	6.78418	3.79772	209
chr19	41168918	41169463	OPC_pvalue_1e-2_peak_484483	70	.	4.53638	7.06887	4.04675	479
chr19	41196092	41196866	OPC_pvalue_1e-2_peak_484496	47	.	3.49040	4.77340	2.07854	601
chr19	41220909	41221220	OPC_pvalue_1e-2_peak_484503	45	.	3.72273	4.52573	1.87053	132
chr19	41222599	41223384	OPC_pvalue_1e-2_peak_484504	129	.	8.23477	12.94781	9.23209	268
chr19	41256253	41257207	OPC_pvalue_1e-2_peak_484516	137	.	8.56231	13.71613	9.90975	335
chr19	41283464	41284645	OPC_pvalue_1e-2_peak_484522a	69	.	5.19413	6.95298	3.94568	408
chr19	41283464	41284645	OPC_pvalue_1e-2_peak_484522b	94	.	6.49266	9.44705	6.13758	556
chr19	41304477	41305220	OPC_pvalue_1e-2_peak_484527	116	.	7.56888	11.61867	8.05822	335
chr19	41317105	41317432	OPC_pvalue_1e-2_peak_484535	49	.	3.53544	4.95138	2.23073	47
chr19	41354396	41354680	OPC_pvalue_1e-2_peak_484555	71	.	4.55805	7.18127	4.13949	196
chr19	41725138	41725265	OPC_pvalue_1e-2_peak_484635	94	.	6.06954	9.46183	6.15066	71
chr19	41732183	41732831	OPC_pvalue_1e-2_peak_484636	63	.	4.36300	6.31016	3.38422	65
chr19	41769652	41770462	OPC_pvalue_1e-2_peak_484647	61	.	4.61787	6.11180	3.21014	323
chr19	41814582	41814680	OPC_pvalue_1e-2_peak_484656	71	.	5.01211	7.16245	4.12730	50
chr19	41815667	41816078	OPC_pvalue_1e-2_peak_484657	69	.	4.95172	6.98166	3.96928	206
chr19	41869558	41870295	OPC_pvalue_1e-2_peak_484678a	87	.	5.84746	8.71442	5.49167	236
chr19	41869558	41870295	OPC_pvalue_1e-2_peak_484678b	87	.	5.84746	8.71442	5.49167	591
chr19	41903287	41903882	OPC_pvalue_1e-2_peak_484689	54	.	3.64644	5.46748	2.64960	156
chr19	41945450	41945959	OPC_pvalue_1e-2_peak_484705	54	.	3.64644	5.46748	2.64960	412
chr19	42363670	42364511	OPC_pvalue_1e-2_peak_484795a	126	.	8.10194	12.65468	8.97408	118
chr19	42363670	42364511	OPC_pvalue_1e-2_peak_484795b	56	.	4.41924	5.66894	2.82669	577
chr19	42388218	42388555	OPC_pvalue_1e-2_peak_484799a	95	.	6.40923	9.54279	6.22302	72
chr19	42388218	42388555	OPC_pvalue_1e-2_peak_484799b	65	.	4.80692	6.58071	3.61925	275
chr19	42392226	42392299	OPC_pvalue_1e-2_peak_484801	40	.	3.26184	4.03980	1.45162	36
chr19	42462115	42462222	OPC_pvalue_1e-2_peak_484830	51	.	3.58166	5.15094	2.39886	52
chr19	42463144	42463788	OPC_pvalue_1e-2_peak_484832	51	.	3.58166	5.15094	2.39886	423
chr19	42498281	42498573	OPC_pvalue_1e-2_peak_484846a	80	.	5.60808	8.03297	4.88976	59
chr19	42498281	42498573	OPC_pvalue_1e-2_peak_484846b	65	.	4.80692	6.58071	3.61925	230
chr19	42570369	42570501	OPC_pvalue_1e-2_peak_484866	46	.	3.46831	4.69117	2.00931	62
chr19	42579978	42580466	OPC_pvalue_1e-2_peak_484868	149	.	9.13302	14.98313	11.02538	112
chr19	42680595	42681653	OPC_pvalue_1e-2_peak_484902a	56	.	4.41924	5.66894	2.82669	52
chr19	42680595	42681653	OPC_pvalue_1e-2_peak_484902b	85	.	5.98892	8.52626	5.32455	748
chr19	42724111	42724204	OPC_pvalue_1e-2_peak_484916	58	.	4.22833	5.83877	2.97359	45
chr19	42746760	42747593	OPC_pvalue_1e-2_peak_484923	61	.	4.74737	6.14848	3.24438	611
chr19	42756858	42756966	OPC_pvalue_1e-2_peak_484924	56	.	4.46030	5.63000	2.79151	52
chr19	42758348	42758421	OPC_pvalue_1e-2_peak_484925	45	.	3.84098	4.56661	1.90442	33
chr19	42759303	42759604	OPC_pvalue_1e-2_peak_484926	45	.	3.85902	4.59799	1.93255	43
chr19	42772174	42773458	OPC_pvalue_1e-2_peak_484929a	66	.	5.00438	6.61872	3.65502	340
chr19	42772174	42773458	OPC_pvalue_1e-2_peak_484929b	90	.	6.25547	9.02418	5.76231	796
chr19	42772174	42773458	OPC_pvalue_1e-2_peak_484929c	116	.	7.54100	11.65529	8.09034	1070
chr19	42772174	42773458	OPC_pvalue_1e-2_peak_484929d	90	.	6.28417	9.07460	5.80819	1221
chr19	42784091	42784381	OPC_pvalue_1e-2_peak_484931	42	.	3.58629	4.24258	1.62770	31
chr19	42787928	42788482	OPC_pvalue_1e-2_peak_484934	55	.	4.37222	5.57009	2.73906	111
chr19	42815707	42816189	OPC_pvalue_1e-2_peak_484947	54	.	3.64644	5.46748	2.64960	411
chr19	42829326	42830058	OPC_pvalue_1e-2_peak_484949a	72	.	5.26910	7.21123	4.16560	266
chr19	42829326	42830058	OPC_pvalue_1e-2_peak_484949b	114	.	7.48615	11.43136	7.89211	369
chr19	42834572	42834719	OPC_pvalue_1e-2_peak_484950	42	.	3.32116	4.20906	1.59714	36
chr19	42900690	42901485	OPC_pvalue_1e-2_peak_484971	75	.	5.41796	7.55548	4.46895	578
chr19	42905448	42906415	OPC_pvalue_1e-2_peak_484972	50	.	3.93670	5.01899	2.28968	691
chr19	42927433	42928074	OPC_pvalue_1e-2_peak_484981	72	.	5.29821	7.27678	4.22313	401
chr19	42965761	42966332	OPC_pvalue_1e-2_peak_484990	54	.	3.64644	5.46748	2.64960	297
chr19	43072039	43072161	OPC_pvalue_1e-2_peak_485036	54	.	3.64644	5.46748	2.64960	50
chr19	43161230	43161536	OPC_pvalue_1e-2_peak_485057	54	.	3.64644	5.46748	2.64960	238
chr19	43625988	43626484	OPC_pvalue_1e-2_peak_485161	54	.	3.64644	5.46748	2.64960	170
chr19	43967637	43967743	OPC_pvalue_1e-2_peak_485226	49	.	3.53544	4.95138	2.23073	47
chr19	43967966	43968411	OPC_pvalue_1e-2_peak_485227	83	.	5.33760	8.34085	5.16053	70
chr19	43978730	43978998	OPC_pvalue_1e-2_peak_485232	54	.	3.64644	5.46748	2.64960	203
chr19	44008186	44008528	OPC_pvalue_1e-2_peak_485242	68	.	4.89277	6.81329	3.82203	152
chr19	44037269	44037729	OPC_pvalue_1e-2_peak_485249	54	.	4.30354	5.42925	2.63587	119
chr19	44037952	44038436	OPC_pvalue_1e-2_peak_485250	66	.	5.02080	6.68179	3.70785	334
chr19	44059545	44059684	OPC_pvalue_1e-2_peak_485261	71	.	4.55805	7.18127	4.13949	68
chr19	44067118	44067345	OPC_pvalue_1e-2_peak_485266	54	.	3.64644	5.46748	2.64960	65
chr19	44079688	44079986	OPC_pvalue_1e-2_peak_485273	66	.	4.83520	6.65579	3.68496	184
chr19	44084446	44084745	OPC_pvalue_1e-2_peak_485274	42	.	3.34141	4.26972	1.64996	236
chr19	44099947	44100839	OPC_pvalue_1e-2_peak_485278	109	.	7.24848	10.91615	7.43696	386
chr19	44111092	44111515	OPC_pvalue_1e-2_peak_485281	71	.	4.55805	7.18127	4.13949	200
chr19	44123535	44124242	OPC_pvalue_1e-2_peak_485286	113	.	7.29572	11.33472	7.80872	421
chr19	44138743	44138962	OPC_pvalue_1e-2_peak_485289	61	.	4.74737	6.14848	3.24438	163
chr19	44139243	44139649	OPC_pvalue_1e-2_peak_485290	71	.	5.29451	7.13485	4.10472	281
chr19	44172493	44173188	OPC_pvalue_1e-2_peak_485300a	70	.	5.21182	7.08455	4.05882	150
chr19	44172493	44173188	OPC_pvalue_1e-2_peak_485300b	70	.	5.21182	7.08455	4.05882	412
chr19	44172493	44173188	OPC_pvalue_1e-2_peak_485300c	128	.	8.19001	12.84796	9.14342	548
chr19	44258743	44259540	OPC_pvalue_1e-2_peak_485332	43	.	3.38266	4.39837	1.75911	69
chr19	44331247	44331580	OPC_pvalue_1e-2_peak_485365	89	.	5.46966	8.97384	5.71861	195
chr19	44439012	44439548	OPC_pvalue_1e-2_peak_485379	70	.	4.53638	7.06887	4.04675	483
chr19	44455329	44455671	OPC_pvalue_1e-2_peak_485383	71	.	4.55805	7.18127	4.13949	49
chr19	44555794	44556219	OPC_pvalue_1e-2_peak_485402	69	.	4.50653	6.92169	3.91678	333
chr19	44598160	44598879	OPC_pvalue_1e-2_peak_485413	88	.	5.44366	8.83864	5.59862	275
chr19	44617232	44617678	OPC_pvalue_1e-2_peak_485416	79	.	5.23560	7.92549	4.79615	161
chr19	44668821	44669286	OPC_pvalue_1e-2_peak_485426	69	.	4.50653	6.92169	3.91678	304
chr19	44716395	44717369	OPC_pvalue_1e-2_peak_485437	50	.	3.55840	5.04815	2.31268	101
chr19	44763934	44764116	OPC_pvalue_1e-2_peak_485448	54	.	3.64644	5.46748	2.64960	129
chr19	44860722	44861241	OPC_pvalue_1e-2_peak_485468	62	.	4.33539	6.20685	3.29469	207
chr19	45004346	45005005	OPC_pvalue_1e-2_peak_485496	53	.	3.62911	5.37785	2.59234	347
chr19	45147150	45147503	OPC_pvalue_1e-2_peak_485525	54	.	3.64644	5.46748	2.64960	288
chr19	45245235	45245495	OPC_pvalue_1e-2_peak_485549	71	.	4.55805	7.18127	4.13949	79
chr19	45250829	45250920	OPC_pvalue_1e-2_peak_485550	72	.	5.04286	7.25809	4.20684	48
chr19	45251766	45252229	OPC_pvalue_1e-2_peak_485551	43	.	3.36191	4.33276	1.70267	160
chr19	45348793	45349325	OPC_pvalue_1e-2_peak_485580	78	.	5.20246	7.80107	4.68470	472
chr19	45393690	45394615	OPC_pvalue_1e-2_peak_485592a	55	.	4.34909	5.52219	2.69871	50
chr19	45393690	45394615	OPC_pvalue_1e-2_peak_485592b	109	.	7.24848	10.91615	7.43696	447
chr19	45393690	45394615	OPC_pvalue_1e-2_peak_485592c	109	.	7.24848	10.91615	7.43696	581
chr19	45406854	45407185	OPC_pvalue_1e-2_peak_485596	54	.	3.64644	5.46748	2.64960	193
chr19	45414317	45414827	OPC_pvalue_1e-2_peak_485598	64	.	4.39097	6.41891	3.48027	150
chr19	45430188	45430619	OPC_pvalue_1e-2_peak_485605	69	.	4.50653	6.92169	3.91678	339
chr19	45454375	45454840	OPC_pvalue_1e-2_peak_485613	40	.	3.28138	4.09424	1.49910	375
chr19	45458489	45458622	OPC_pvalue_1e-2_peak_485615	55	.	4.12643	5.52700	2.70016	56
chr19	45505162	45505682	OPC_pvalue_1e-2_peak_485629	94	.	6.37196	9.44488	6.13686	191
chr19	45549068	45549532	OPC_pvalue_1e-2_peak_485644	102	.	6.64231	10.20049	6.80491	237
chr19	45582417	45582509	OPC_pvalue_1e-2_peak_485657	54	.	3.64644	5.46748	2.64960	42
chr19	45594540	45595119	OPC_pvalue_1e-2_peak_485659	104	.	6.72382	10.45234	7.02930	391
chr19	45640678	45641066	OPC_pvalue_1e-2_peak_485674	71	.	4.55805	7.18127	4.13949	96
chr19	45681397	45682029	OPC_pvalue_1e-2_peak_485690	124	.	7.91891	12.46716	8.80823	219
chr19	45754443	45754567	OPC_pvalue_1e-2_peak_485704	71	.	4.55805	7.18127	4.13949	68
chr19	45854938	45855062	OPC_pvalue_1e-2_peak_485736	54	.	3.64644	5.46748	2.64960	70
chr19	45873362	45873441	OPC_pvalue_1e-2_peak_485738	41	.	3.30115	4.15062	1.54738	38
chr19	45873650	45874068	OPC_pvalue_1e-2_peak_485739	68	.	4.92207	6.89603	3.89635	285
chr19	45909358	45909999	OPC_pvalue_1e-2_peak_485749	71	.	4.55805	7.18127	4.13949	570
chr19	45942723	45943209	OPC_pvalue_1e-2_peak_485765	47	.	3.49040	4.77340	2.07854	422
chr19	45953981	45954337	OPC_pvalue_1e-2_peak_485770	54	.	3.64644	5.46748	2.64960	154
chr19	45970962	45971119	OPC_pvalue_1e-2_peak_485777	45	.	3.42495	4.53818	1.87757	41
chr19	45972518	45972683	OPC_pvalue_1e-2_peak_485778	59	.	4.25459	5.92478	3.04940	115
chr19	45972866	45972939	OPC_pvalue_1e-2_peak_485779	44	.	3.40368	4.46677	1.81782	35
chr19	45973122	45973195	OPC_pvalue_1e-2_peak_485780	44	.	3.40368	4.46677	1.81782	42
chr19	45981934	45982309	OPC_pvalue_1e-2_peak_485783	54	.	3.64644	5.46748	2.64960	315
chr19	45988666	45988993	OPC_pvalue_1e-2_peak_485786	63	.	4.36300	6.31016	3.38422	73
chr19	45999775	45999986	OPC_pvalue_1e-2_peak_485793	53	.	3.62911	5.37785	2.59234	65
chr19	46009728	46010031	OPC_pvalue_1e-2_peak_485798	54	.	3.64644	5.46748	2.64960	205
chr19	46010771	46010878	OPC_pvalue_1e-2_peak_485799	54	.	3.64644	5.46748	2.64960	48
chr19	46087544	46088377	OPC_pvalue_1e-2_peak_485825a	107	.	7.17257	10.75800	7.29799	137
chr19	46087544	46088377	OPC_pvalue_1e-2_peak_485825b	152	.	9.32434	15.20878	11.22379	250
chr19	46148636	46149231	OPC_pvalue_1e-2_peak_485846	77	.	5.47988	7.70589	4.60047	352
chr19	46194894	46194967	OPC_pvalue_1e-2_peak_485856	40	.	3.28138	4.09424	1.49910	40
chr19	46195618	46195949	OPC_pvalue_1e-2_peak_485857a	68	.	4.92207	6.89603	3.89635	76
chr19	46195618	46195949	OPC_pvalue_1e-2_peak_485857b	99	.	6.56276	9.96641	6.59817	210
chr19	46220214	46220287	OPC_pvalue_1e-2_peak_485865	39	.	3.22347	3.93622	1.36164	42
chr19	46220665	46221014	OPC_pvalue_1e-2_peak_485866	82	.	5.67445	8.21174	5.04767	180
chr19	46234177	46234621	OPC_pvalue_1e-2_peak_485874	64	.	4.39097	6.41891	3.48027	140
chr19	46272318	46273021	OPC_pvalue_1e-2_peak_485888	57	.	4.46728	5.77213	2.91541	642
chr19	46273232	46273760	OPC_pvalue_1e-2_peak_485889	45	.	3.72273	4.52573	1.87053	387
chr19	46284442	46284735	OPC_pvalue_1e-2_peak_485892	81	.	5.64107	8.12096	4.96731	160
chr19	46285137	46285266	OPC_pvalue_1e-2_peak_485893	38	.	3.20461	3.88688	1.31935	64
chr19	46285555	46285862	OPC_pvalue_1e-2_peak_485894	38	.	3.20461	3.88688	1.31935	41
chr19	46295846	46296340	OPC_pvalue_1e-2_peak_485895	123	.	7.87340	12.35105	8.70595	332
chr19	46319143	46319379	OPC_pvalue_1e-2_peak_485907	43	.	3.38266	4.39837	1.75911	9
chr19	46366152	46366676	OPC_pvalue_1e-2_peak_485918	147	.	8.97007	14.78965	10.85590	384
chr19	46389171	46390272	OPC_pvalue_1e-2_peak_485924	42	.	3.32116	4.20906	1.59714	72
chr19	46405920	46406580	OPC_pvalue_1e-2_peak_485928a	83	.	5.70823	8.30550	5.13107	339
chr19	46405920	46406580	OPC_pvalue_1e-2_peak_485928b	68	.	4.89277	6.81329	3.82203	554
chr19	46421191	46421354	OPC_pvalue_1e-2_peak_485936	54	.	3.64644	5.46748	2.64960	72
chr19	46476929	46477473	OPC_pvalue_1e-2_peak_485967	45	.	3.42495	4.53818	1.87757	39
chr19	46498094	46498989	OPC_pvalue_1e-2_peak_485972	112	.	7.40521	11.25228	7.73457	392
chr19	46512849	46513101	OPC_pvalue_1e-2_peak_485976	54	.	3.64644	5.46748	2.64960	71
chr19	46580914	46581212	OPC_pvalue_1e-2_peak_485997	102	.	6.26791	10.27468	6.87149	78
chr19	46801424	46801702	OPC_pvalue_1e-2_peak_486054	43	.	3.66300	4.39923	1.75911	171
chr19	46802000	46802461	OPC_pvalue_1e-2_peak_486055	69	.	5.12821	6.90473	3.90316	410
chr19	46804170	46804455	OPC_pvalue_1e-2_peak_486056	54	.	4.32620	5.47526	2.65570	124
chr19	46849882	46850938	OPC_pvalue_1e-2_peak_486072	51	.	3.58166	5.15094	2.39886	375
chr19	46916830	46916903	OPC_pvalue_1e-2_peak_486098	46	.	3.44649	4.61288	1.94289	53
chr19	46919767	46919840	OPC_pvalue_1e-2_peak_486101	46	.	3.44649	4.61288	1.94289	52
chr19	46931990	46932386	OPC_pvalue_1e-2_peak_486109	54	.	3.64644	5.46748	2.64960	229
chr19	46938181	46938906	OPC_pvalue_1e-2_peak_486111	66	.	4.44800	6.65517	3.68496	383
chr19	46969653	46969989	OPC_pvalue_1e-2_peak_486122	49	.	3.53544	4.95138	2.23073	278
chr19	46974478	46975142	OPC_pvalue_1e-2_peak_486124	47	.	3.49040	4.77340	2.07854	355
chr19	46983781	46984090	OPC_pvalue_1e-2_peak_486132	51	.	3.58166	5.15094	2.39886	77
chr19	46998983	46999259	OPC_pvalue_1e-2_peak_486139	78	.	5.20246	7.80107	4.68470	203
chr19	47019270	47019582	OPC_pvalue_1e-2_peak_486153	53	.	3.62911	5.37785	2.59234	68
chr19	47036209	47036802	OPC_pvalue_1e-2_peak_486158	59	.	4.56656	5.99310	3.10982	386
chr19	47103922	47104701	OPC_pvalue_1e-2_peak_486187	60	.	4.59207	6.05171	3.16007	301
chr19	47141962	47142296	OPC_pvalue_1e-2_peak_486200	89	.	6.15716	8.91201	5.66515	92
chr19	47157725	47158295	OPC_pvalue_1e-2_peak_486203	65	.	4.41930	6.53368	3.57936	312
chr19	47164201	47164852	OPC_pvalue_1e-2_peak_486204	104	.	6.97660	10.45986	7.03433	273
chr19	47220432	47220505	OPC_pvalue_1e-2_peak_486220	45	.	3.42495	4.53818	1.87757	37
chr19	47220756	47220912	OPC_pvalue_1e-2_peak_486221	45	.	3.42495	4.53818	1.87757	35
chr19	47249296	47249456	OPC_pvalue_1e-2_peak_486234	46	.	3.44649	4.61288	1.94289	37
chr19	47249719	47249817	OPC_pvalue_1e-2_peak_486235	62	.	4.33539	6.20685	3.29469	47
chr19	47354075	47354427	OPC_pvalue_1e-2_peak_486262	93	.	6.03136	9.32317	6.02841	196
chr19	47359462	47359639	OPC_pvalue_1e-2_peak_486263	40	.	3.47705	4.02948	1.44475	129
chr19	47363283	47364292	OPC_pvalue_1e-2_peak_486264a	64	.	4.89271	6.42638	3.48656	283
chr19	47363283	47364292	OPC_pvalue_1e-2_peak_486264b	51	.	4.17246	5.17088	2.41623	963
chr19	47428617	47428690	OPC_pvalue_1e-2_peak_486279	42	.	3.34141	4.26972	1.64996	36
chr19	47429341	47430129	OPC_pvalue_1e-2_peak_486280	41	.	3.30115	4.15062	1.54738	320
chr19	47479704	47480077	OPC_pvalue_1e-2_peak_486296	76	.	5.16974	7.68256	4.58104	34
chr19	47501947	47502525	OPC_pvalue_1e-2_peak_486307	65	.	4.77897	6.50788	3.55823	428
chr19	47509076	47509309	OPC_pvalue_1e-2_peak_486309	54	.	3.64644	5.46748	2.64960	163
chr19	47551886	47552187	OPC_pvalue_1e-2_peak_486321	68	.	4.89277	6.81329	3.82203	79
chr19	47574090	47574455	OPC_pvalue_1e-2_peak_486330	54	.	3.64644	5.46748	2.64960	322
chr19	47615533	47616890	OPC_pvalue_1e-2_peak_486350	67	.	5.04723	6.73586	3.75540	878
chr19	47633729	47634250	OPC_pvalue_1e-2_peak_486357	54	.	3.64644	5.46748	2.64960	271
chr19	47729393	47729699	OPC_pvalue_1e-2_peak_486379	127	.	8.01154	12.70964	9.02226	69
chr19	47734476	47734797	OPC_pvalue_1e-2_peak_486380	59	.	4.25459	5.92478	3.04940	49
chr19	47742863	47743261	OPC_pvalue_1e-2_peak_486381	58	.	4.51637	5.88004	3.01072	138
chr19	47746444	47746678	OPC_pvalue_1e-2_peak_486382	49	.	3.91420	4.96371	2.24042	39
chr19	47759601	47761038	OPC_pvalue_1e-2_peak_486386	66	.	4.99465	6.62877	3.66355	504
chr19	47776669	47776967	OPC_pvalue_1e-2_peak_486391	71	.	5.32021	7.18204	4.13949	249
chr19	47777432	47778332	OPC_pvalue_1e-2_peak_486392	60	.	4.70083	6.06186	3.16889	757
chr19	47852148	47852599	OPC_pvalue_1e-2_peak_486414	86	.	5.40784	8.66157	5.44491	385
chr19	47931510	47931822	OPC_pvalue_1e-2_peak_486437	89	.	5.91966	8.94285	5.69227	52
chr19	47975219	47975701	OPC_pvalue_1e-2_peak_486453	62	.	4.33539	6.20685	3.29469	60
chr19	47986828	47987744	OPC_pvalue_1e-2_peak_486460	48	.	3.51278	4.85998	2.15175	562
chr19	48018307	48018741	OPC_pvalue_1e-2_peak_486479	48	.	3.51278	4.85998	2.15175	294
chr19	48103600	48104008	OPC_pvalue_1e-2_peak_486499	84	.	5.74241	8.40242	5.21482	60
chr19	48111990	48112137	OPC_pvalue_1e-2_peak_486500	149	.	9.02379	14.94339	10.99124	71
chr19	48112360	48112660	OPC_pvalue_1e-2_peak_486501	54	.	4.10172	5.45601	2.64960	36
chr19	48202623	48202888	OPC_pvalue_1e-2_peak_486530	70	.	4.53638	7.06887	4.04675	194
chr19	48222119	48222704	OPC_pvalue_1e-2_peak_486540	89	.	5.46966	8.97384	5.71861	534
chr19	48246540	48246999	OPC_pvalue_1e-2_peak_486550	51	.	3.98248	5.13441	2.38779	187
chr19	48248712	48248925	OPC_pvalue_1e-2_peak_486551	68	.	4.89277	6.81329	3.82203	55
chr19	48277162	48277670	OPC_pvalue_1e-2_peak_486557	137	.	8.65239	13.78409	9.97141	285
chr19	48613367	48614268	OPC_pvalue_1e-2_peak_486625	65	.	4.41930	6.53368	3.57936	481
chr19	48673532	48673947	OPC_pvalue_1e-2_peak_486643a	96	.	6.10820	9.60739	6.28033	145
chr19	48673532	48673947	OPC_pvalue_1e-2_peak_486643b	63	.	4.36300	6.31016	3.38422	324
chr19	48706761	48707602	OPC_pvalue_1e-2_peak_486657	49	.	3.53544	4.95138	2.23073	467
chr19	48758954	48759348	OPC_pvalue_1e-2_peak_486674	54	.	3.64644	5.46748	2.64960	56
chr19	48763348	48763648	OPC_pvalue_1e-2_peak_486676	54	.	3.64644	5.46748	2.64960	243
chr19	48774611	48775345	OPC_pvalue_1e-2_peak_486680	70	.	4.53638	7.06887	4.04675	530
chr19	48794627	48795020	OPC_pvalue_1e-2_peak_486683	54	.	3.64644	5.46748	2.64960	172
chr19	48812032	48812232	OPC_pvalue_1e-2_peak_486688	89	.	5.46966	8.97384	5.71861	61
chr19	48825053	48825522	OPC_pvalue_1e-2_peak_486691	53	.	4.05318	5.32112	2.54458	201
chr19	48833448	48833591	OPC_pvalue_1e-2_peak_486693	57	.	4.20239	5.75623	2.90178	65
chr19	48837266	48837643	OPC_pvalue_1e-2_peak_486695	43	.	3.36191	4.33276	1.70267	160
chr19	48866483	48866709	OPC_pvalue_1e-2_peak_486709	68	.	4.89277	6.81329	3.82203	57
chr19	48867303	48867624	OPC_pvalue_1e-2_peak_486710	68	.	4.89277	6.81329	3.82203	250
chr19	48972045	48972634	OPC_pvalue_1e-2_peak_486756a	98	.	6.70092	9.87487	6.51565	175
chr19	48972045	48972634	OPC_pvalue_1e-2_peak_486756b	112	.	7.40521	11.25228	7.73457	324
chr19	48972045	48972634	OPC_pvalue_1e-2_peak_486756c	97	.	6.66469	9.79542	6.44646	461
chr19	48996159	48996304	OPC_pvalue_1e-2_peak_486764	56	.	4.17676	5.67691	2.83122	51
chr19	48996631	48996881	OPC_pvalue_1e-2_peak_486765	104	.	6.72382	10.45234	7.02930	51
chr19	49014942	49015284	OPC_pvalue_1e-2_peak_486773	50	.	3.95946	5.07586	2.33627	242
chr19	49017174	49017268	OPC_pvalue_1e-2_peak_486774	65	.	4.77897	6.50788	3.55823	41
chr19	49116133	49116536	OPC_pvalue_1e-2_peak_486810	56	.	4.15144	5.60057	2.76517	289
chr19	49122243	49122695	OPC_pvalue_1e-2_peak_486811	49	.	4.04913	4.93869	2.22289	304
chr19	49127281	49127944	OPC_pvalue_1e-2_peak_486812	86	.	6.07369	8.60186	5.39211	197
chr19	49137827	49138038	OPC_pvalue_1e-2_peak_486813	45	.	3.84098	4.56661	1.90442	173
chr19	49140604	49140947	OPC_pvalue_1e-2_peak_486815	92	.	6.37186	9.22990	5.94450	277
chr19	49149497	49150050	OPC_pvalue_1e-2_peak_486818	70	.	4.98173	7.07040	4.04675	207
chr19	49217336	49217734	OPC_pvalue_1e-2_peak_486848	85	.	6.02183	8.59982	5.39107	343
chr19	49223931	49224247	OPC_pvalue_1e-2_peak_486849	67	.	4.86381	6.73327	3.75415	155
chr19	49298545	49298965	OPC_pvalue_1e-2_peak_486875	129	.	7.80369	12.94976	9.23368	278
chr19	49310103	49310176	OPC_pvalue_1e-2_peak_486881	43	.	3.36191	4.33276	1.70267	40
chr19	49314222	49314525	OPC_pvalue_1e-2_peak_486882	43	.	3.38266	4.39837	1.75911	25
chr19	49339974	49340247	OPC_pvalue_1e-2_peak_486890	44	.	3.40368	4.46677	1.81782	31
chr19	49340513	49340840	OPC_pvalue_1e-2_peak_486891	73	.	5.07400	7.35758	4.29404	65
chr19	49403410	49404105	OPC_pvalue_1e-2_peak_486916	80	.	5.26917	8.05644	4.90944	97
chr19	49457688	49458353	OPC_pvalue_1e-2_peak_486939	52	.	3.60523	5.26053	2.48938	573
chr19	49468375	49468678	OPC_pvalue_1e-2_peak_486944a	90	.	6.22713	9.08015	5.81172	121
chr19	49468375	49468678	OPC_pvalue_1e-2_peak_486944b	90	.	6.22713	9.08015	5.81172	246
chr19	49468959	49469076	OPC_pvalue_1e-2_peak_486945	62	.	4.67035	6.23671	3.32121	62
chr19	49496595	49497074	OPC_pvalue_1e-2_peak_486956	83	.	5.70823	8.30550	5.13107	75
chr19	49588494	49588892	OPC_pvalue_1e-2_peak_486981	54	.	3.64644	5.46748	2.64960	326
chr19	49617504	49618003	OPC_pvalue_1e-2_peak_486991	56	.	4.41924	5.66894	2.82669	185
chr19	49622070	49622154	OPC_pvalue_1e-2_peak_486993	55	.	4.34909	5.52219	2.69871	40
chr19	49622370	49622615	OPC_pvalue_1e-2_peak_486994	45	.	3.74308	4.56981	1.90614	169
chr19	49631122	49631834	OPC_pvalue_1e-2_peak_486997	86	.	5.40784	8.66157	5.44491	354
chr19	49646041	49646543	OPC_pvalue_1e-2_peak_487002	67	.	4.47708	6.78418	3.79772	305
chr19	49653116	49653795	OPC_pvalue_1e-2_peak_487004	50	.	3.93670	5.01899	2.28968	43
chr19	49653978	49654145	OPC_pvalue_1e-2_peak_487005	49	.	3.91420	4.96371	2.24042	55
chr19	49711469	49711805	OPC_pvalue_1e-2_peak_487022	54	.	3.64644	5.46748	2.64960	266
chr19	49946670	49947207	OPC_pvalue_1e-2_peak_487067	69	.	4.50653	6.92169	3.91678	465
chr19	49955117	49955238	OPC_pvalue_1e-2_peak_487070	65	.	4.77897	6.50788	3.55823	61
chr19	49956751	49956949	OPC_pvalue_1e-2_peak_487072	64	.	4.75135	6.43718	3.49450	126
chr19	49990540	49990821	OPC_pvalue_1e-2_peak_487082	105	.	6.76533	10.58580	7.14568	116
chr19	49999304	49999711	OPC_pvalue_1e-2_peak_487083	71	.	5.01211	7.16245	4.12730	309
chr19	50016158	50016916	OPC_pvalue_1e-2_peak_487089	83	.	5.33760	8.34085	5.16053	539
chr19	50030765	50031240	OPC_pvalue_1e-2_peak_487095	108	.	6.38127	10.83311	7.36458	361
chr19	50143414	50143852	OPC_pvalue_1e-2_peak_487133	59	.	4.54133	5.93590	3.05871	104
chr19	50145152	50145416	OPC_pvalue_1e-2_peak_487135	59	.	4.56656	5.99310	3.10982	124
chr19	50179981	50180567	OPC_pvalue_1e-2_peak_487155	89	.	6.25869	8.95735	5.70527	56
chr19	50193923	50194748	OPC_pvalue_1e-2_peak_487164	81	.	5.30316	8.19462	5.03224	457
chr19	50269647	50270291	OPC_pvalue_1e-2_peak_487179	95	.	6.55833	9.56699	6.24369	262
chr19	50316463	50317049	OPC_pvalue_1e-2_peak_487194	53	.	4.05318	5.32112	2.54458	541
chr19	50320803	50320877	OPC_pvalue_1e-2_peak_487195	55	.	4.12643	5.52700	2.70016	43
chr19	50353984	50354491	OPC_pvalue_1e-2_peak_487206	72	.	5.04286	7.25809	4.20684	407
chr19	50372503	50373237	OPC_pvalue_1e-2_peak_487211	64	.	4.91780	6.47559	3.52968	646
chr19	50379921	50380979	OPC_pvalue_1e-2_peak_487212	62	.	4.81895	6.28387	3.36315	141
chr19	50416427	50416569	OPC_pvalue_1e-2_peak_487228	54	.	3.64644	5.46748	2.64960	70
chr19	50432754	50433361	OPC_pvalue_1e-2_peak_487235	91	.	5.99366	9.19080	5.91007	48
chr19	50479918	50480214	OPC_pvalue_1e-2_peak_487248	54	.	3.64644	5.46748	2.64960	68
chr19	50528484	50529372	OPC_pvalue_1e-2_peak_487265	63	.	4.36300	6.31016	3.38422	837
chr19	50554283	50554500	OPC_pvalue_1e-2_peak_487274	54	.	3.64644	5.46748	2.64960	146
chr19	50650792	50650987	OPC_pvalue_1e-2_peak_487281	57	.	4.20239	5.75623	2.90178	72
chr19	50651286	50651605	OPC_pvalue_1e-2_peak_487282	72	.	5.04286	7.25809	4.20684	71
chr19	50706530	50707060	OPC_pvalue_1e-2_peak_487288	100	.	6.77456	10.03915	6.66288	218
chr19	50829025	50829137	OPC_pvalue_1e-2_peak_487316	51	.	4.17246	5.17088	2.41623	69
chr19	50832372	50832839	OPC_pvalue_1e-2_peak_487317a	71	.	5.29451	7.13485	4.10472	55
chr19	50832372	50832839	OPC_pvalue_1e-2_peak_487317b	83	.	5.92768	8.33063	5.15270	201
chr19	50834094	50834215	OPC_pvalue_1e-2_peak_487318	39	.	3.42489	3.93137	1.35980	58
chr19	50879614	50880343	OPC_pvalue_1e-2_peak_487335	53	.	3.62911	5.37785	2.59234	152
chr19	50887242	50887992	OPC_pvalue_1e-2_peak_487339	48	.	3.51278	4.85998	2.15175	497
chr19	50999902	51000302	OPC_pvalue_1e-2_peak_487373	86	.	5.40784	8.66157	5.44491	226
chr19	51014492	51014836	OPC_pvalue_1e-2_peak_487379	51	.	3.98248	5.13441	2.38779	164
chr19	51054696	51054812	OPC_pvalue_1e-2_peak_487393	41	.	3.30115	4.15062	1.54738	41
chr19	51055127	51055256	OPC_pvalue_1e-2_peak_487394	38	.	3.20461	3.88688	1.31935	51
chr19	51060018	51060240	OPC_pvalue_1e-2_peak_487395	58	.	4.22833	5.83877	2.97359	35
chr19	51071676	51071822	OPC_pvalue_1e-2_peak_487400	56	.	4.15144	5.60057	2.76517	35
chr19	51073244	51073317	OPC_pvalue_1e-2_peak_487401	42	.	3.34141	4.26972	1.64996	33
chr19	51111366	51111580	OPC_pvalue_1e-2_peak_487411	104	.	6.30915	10.46811	7.04112	67
chr19	51161342	51161767	OPC_pvalue_1e-2_peak_487425	65	.	4.80692	6.58071	3.61925	164
chr19	51227827	51228554	OPC_pvalue_1e-2_peak_487443a	89	.	6.15716	8.91201	5.66515	355
chr19	51227827	51228554	OPC_pvalue_1e-2_peak_487443b	89	.	6.15716	8.91201	5.66515	498
chr19	51307909	51308403	OPC_pvalue_1e-2_peak_487453	78	.	5.20246	7.80107	4.68470	82
chr19	51611429	51612246	OPC_pvalue_1e-2_peak_487514	53	.	3.62911	5.37785	2.59234	303
chr19	51869645	51869914	OPC_pvalue_1e-2_peak_487558	79	.	5.73806	7.99162	4.85328	44
chr19	51870559	51871148	OPC_pvalue_1e-2_peak_487559	66	.	5.02080	6.68179	3.70785	399
chr19	51897293	51897662	OPC_pvalue_1e-2_peak_487565	54	.	3.64644	5.46748	2.64960	302
chr19	52097491	52098008	OPC_pvalue_1e-2_peak_487598	52	.	3.60523	5.26053	2.48938	146
chr19	52192172	52192648	OPC_pvalue_1e-2_peak_487614a	72	.	5.29821	7.27678	4.22313	114
chr19	52192172	52192648	OPC_pvalue_1e-2_peak_487614b	86	.	6.05510	8.67509	5.45681	299
chr19	52207239	52207681	OPC_pvalue_1e-2_peak_487618	96	.	6.10820	9.60739	6.28033	280
chr19	52390580	52391638	OPC_pvalue_1e-2_peak_487645	64	.	4.39097	6.41891	3.48027	649
chr19	52406597	52406806	OPC_pvalue_1e-2_peak_487647	69	.	4.95172	6.98166	3.96928	139
chr19	52407938	52408011	OPC_pvalue_1e-2_peak_487649	40	.	3.28138	4.09424	1.49910	32
chr19	52408271	52408392	OPC_pvalue_1e-2_peak_487650	40	.	3.28138	4.09424	1.49910	46
chr19	52430153	52431014	OPC_pvalue_1e-2_peak_487655	70	.	4.53638	7.06887	4.04675	262
chr19	52489917	52490536	OPC_pvalue_1e-2_peak_487670	89	.	5.46966	8.97384	5.71861	52
chr19	52511203	52511906	OPC_pvalue_1e-2_peak_487673	100	.	6.22720	10.09315	6.71011	291
chr19	52531272	52532037	OPC_pvalue_1e-2_peak_487679	78	.	5.20246	7.80107	4.68470	467
chr19	52552175	52552777	OPC_pvalue_1e-2_peak_487683	78	.	5.20246	7.80107	4.68470	538
chr19	52599084	52599308	OPC_pvalue_1e-2_peak_487694	89	.	5.46966	8.97384	5.71861	70
chr19	52642640	52643452	OPC_pvalue_1e-2_peak_487703	89	.	5.46966	8.97384	5.71861	680
chr19	52692602	52693741	OPC_pvalue_1e-2_peak_487710a	69	.	5.15578	6.96338	3.95426	358
chr19	52692602	52693741	OPC_pvalue_1e-2_peak_487710b	97	.	6.62886	9.71767	6.37853	566
chr19	52839205	52839837	OPC_pvalue_1e-2_peak_487751	54	.	3.64644	5.46748	2.64960	72
chr19	52901015	52901212	OPC_pvalue_1e-2_peak_487776	117	.	7.07089	11.70745	8.13910	54
chr19	53073234	53073678	OPC_pvalue_1e-2_peak_487809	83	.	5.33760	8.34085	5.16053	298
chr19	53104446	53104570	OPC_pvalue_1e-2_peak_487813	54	.	3.64644	5.46748	2.64960	52
chr19	53193031	53194026	OPC_pvalue_1e-2_peak_487842	102	.	6.26791	10.27468	6.87149	817
chr19	53238016	53238599	OPC_pvalue_1e-2_peak_487849	81	.	5.30316	8.19462	5.03224	408
chr19	53400588	53401252	OPC_pvalue_1e-2_peak_487881	65	.	4.41930	6.53368	3.57936	505
chr19	53445801	53446354	OPC_pvalue_1e-2_peak_487892	54	.	3.64644	5.46748	2.64960	153
chr19	53606558	53607075	OPC_pvalue_1e-2_peak_487918	89	.	5.91966	8.94285	5.69227	250
chr19	53696661	53696799	OPC_pvalue_1e-2_peak_487940	45	.	3.42495	4.53818	1.87757	20
chr19	53700241	53700400	OPC_pvalue_1e-2_peak_487941	107	.	6.80735	10.72482	7.26829	73
chr19	53757906	53758413	OPC_pvalue_1e-2_peak_487948	63	.	4.36300	6.31016	3.38422	357
chr19	53898300	53898440	OPC_pvalue_1e-2_peak_487982	54	.	3.64644	5.46748	2.64960	45
chr19	53928399	53928591	OPC_pvalue_1e-2_peak_487987	54	.	3.64644	5.46748	2.64960	129
chr19	53966695	53966803	OPC_pvalue_1e-2_peak_488003	70	.	4.53638	7.06887	4.04675	51
chr19	54023874	54024399	OPC_pvalue_1e-2_peak_488014	52	.	3.60523	5.26053	2.48938	185
chr19	54040928	54041112	OPC_pvalue_1e-2_peak_488020	54	.	3.64644	5.46748	2.64960	62
chr19	54370970	54371242	OPC_pvalue_1e-2_peak_488086	73	.	5.32765	7.34391	4.28306	58
chr19	54382346	54383044	OPC_pvalue_1e-2_peak_488088	64	.	4.39097	6.41891	3.48027	439
chr19	54411504	54412071	OPC_pvalue_1e-2_peak_488098	85	.	5.77701	8.50271	5.30432	152
chr19	54481653	54481872	OPC_pvalue_1e-2_peak_488113	68	.	4.89277	6.81329	3.82203	64
chr19	54618596	54618950	OPC_pvalue_1e-2_peak_488147	54	.	3.64644	5.46748	2.64960	253
chr19	54640770	54641517	OPC_pvalue_1e-2_peak_488154a	89	.	6.22704	8.97441	5.71861	62
chr19	54640770	54641517	OPC_pvalue_1e-2_peak_488154b	102	.	6.84974	10.23548	6.83550	176
chr19	54640770	54641517	OPC_pvalue_1e-2_peak_488154c	102	.	6.84974	10.23548	6.83550	479
chr19	54640770	54641517	OPC_pvalue_1e-2_peak_488154d	89	.	6.22704	8.97441	5.71861	617
chr19	54663230	54663859	OPC_pvalue_1e-2_peak_488165a	61	.	4.64396	6.17345	3.26686	292
chr19	54663230	54663859	OPC_pvalue_1e-2_peak_488165b	105	.	7.00553	10.58141	7.14234	425
chr19	54693287	54695048	OPC_pvalue_1e-2_peak_488174a	56	.	4.41916	5.64770	2.80821	46
chr19	54693287	54695048	OPC_pvalue_1e-2_peak_488174b	66	.	4.97155	6.69746	3.72284	320
chr19	54693287	54695048	OPC_pvalue_1e-2_peak_488174c	46	.	3.86676	4.64802	1.97415	537
chr19	54693287	54695048	OPC_pvalue_1e-2_peak_488174d	46	.	3.86676	4.64802	1.97415	692
chr19	54693287	54695048	OPC_pvalue_1e-2_peak_488174e	46	.	3.86676	4.64802	1.97415	850
chr19	54693287	54695048	OPC_pvalue_1e-2_peak_488174f	77	.	5.52395	7.79221	4.67839	1166
chr19	54693287	54695048	OPC_pvalue_1e-2_peak_488174g	66	.	4.97155	6.69746	3.72284	1543
chr19	54704411	54704819	OPC_pvalue_1e-2_peak_488180	62	.	4.33539	6.20685	3.29469	266
chr19	54926449	54926608	OPC_pvalue_1e-2_peak_488231	49	.	3.89196	4.90993	2.19596	59
chr19	54931314	54932120	OPC_pvalue_1e-2_peak_488232	101	.	6.88421	10.18100	6.78832	283
chr19	54940633	54940706	OPC_pvalue_1e-2_peak_488236	46	.	3.44649	4.61288	1.94289	42
chr19	54960094	54960540	OPC_pvalue_1e-2_peak_488248	97	.	6.14736	9.76055	6.41540	335
chr19	55574045	55574720	OPC_pvalue_1e-2_peak_488344	104	.	6.30915	10.46811	7.04112	597
chr19	55597610	55598684	OPC_pvalue_1e-2_peak_488351	52	.	3.60523	5.26053	2.48938	728
chr19	55628953	55629399	OPC_pvalue_1e-2_peak_488362	71	.	5.01211	7.16245	4.12730	166
chr19	55652811	55652961	OPC_pvalue_1e-2_peak_488368	54	.	3.64644	5.46748	2.64960	63
chr19	55770099	55770706	OPC_pvalue_1e-2_peak_488406	55	.	4.12643	5.52700	2.70016	352
chr19	55791421	55791564	OPC_pvalue_1e-2_peak_488413	40	.	3.26184	4.03980	1.45162	68
chr19	55798932	55799316	OPC_pvalue_1e-2_peak_488417	49	.	3.91420	4.96371	2.24042	43
chr19	55850477	55851287	OPC_pvalue_1e-2_peak_488437	75	.	5.53518	7.58777	4.49631	460
chr19	55896831	55897391	OPC_pvalue_1e-2_peak_488449	93	.	6.33513	9.34982	6.05115	463
chr19	55919087	55919726	OPC_pvalue_1e-2_peak_488453	80	.	5.60808	8.03297	4.88976	312
chr19	55963887	55964643	OPC_pvalue_1e-2_peak_488474	60	.	4.59207	6.05171	3.16007	57
chr19	55972517	55972606	OPC_pvalue_1e-2_peak_488475	40	.	3.26184	4.03980	1.45162	43
chr19	55972995	55973475	OPC_pvalue_1e-2_peak_488476	68	.	4.89277	6.81329	3.82203	159
chr19	55987681	55988036	OPC_pvalue_1e-2_peak_488479	58	.	4.22833	5.83877	2.97359	198
chr19	55996224	55996402	OPC_pvalue_1e-2_peak_488483	53	.	3.62911	5.37785	2.59234	134
chr19	56014787	56015637	OPC_pvalue_1e-2_peak_488489	71	.	4.55805	7.18127	4.13949	529
chr19	56028188	56028632	OPC_pvalue_1e-2_peak_488492	140	.	8.45666	14.01914	10.17831	308
chr19	56092150	56092378	OPC_pvalue_1e-2_peak_488502	52	.	4.02933	5.25693	2.48938	156
chr19	56097116	56097526	OPC_pvalue_1e-2_peak_488504	69	.	4.95172	6.98166	3.96928	214
chr19	56110438	56111414	OPC_pvalue_1e-2_peak_488510	42	.	3.56761	4.20535	1.59687	547
chr19	56111621	56112069	OPC_pvalue_1e-2_peak_488511	61	.	4.74737	6.14848	3.24438	24
chr19	56135549	56136061	OPC_pvalue_1e-2_peak_488516	84	.	5.74241	8.40242	5.21482	133
chr19	56146111	56146381	OPC_pvalue_1e-2_peak_488521	54	.	3.64644	5.46748	2.64960	209
chr19	56154929	56155157	OPC_pvalue_1e-2_peak_488525	61	.	4.64396	6.17345	3.26686	19
chr19	56165114	56165573	OPC_pvalue_1e-2_peak_488526	62	.	4.79485	6.23798	3.32131	52
chr19	56165871	56166518	OPC_pvalue_1e-2_peak_488527	87	.	6.13413	8.71645	5.49243	397
chr19	56185877	56186867	OPC_pvalue_1e-2_peak_488537	50	.	3.55840	5.04815	2.31268	683
chr19	56632130	56633136	OPC_pvalue_1e-2_peak_488620	70	.	5.21182	7.08455	4.05882	267
chr19	56651664	56652655	OPC_pvalue_1e-2_peak_488624	100	.	6.77456	10.03915	6.66288	532
chr19	56659403	56659892	OPC_pvalue_1e-2_peak_488628	54	.	3.64644	5.46748	2.64960	71
chr19	56825974	56826087	OPC_pvalue_1e-2_peak_488671	45	.	3.42495	4.53818	1.87757	59
chr19	56826576	56826735	OPC_pvalue_1e-2_peak_488672	44	.	3.40368	4.46677	1.81782	128
chr19	56904624	56905183	OPC_pvalue_1e-2_peak_488686	71	.	4.55805	7.18127	4.13949	124
chr19	56914731	56916079	OPC_pvalue_1e-2_peak_488691	50	.	3.55840	5.04815	2.31268	511
chr19	56988753	56989721	OPC_pvalue_1e-2_peak_488703	97	.	6.14736	9.76055	6.41540	184
chr19	57018931	57019487	OPC_pvalue_1e-2_peak_488707	104	.	6.72382	10.45234	7.02930	275
chr19	57049621	57050385	OPC_pvalue_1e-2_peak_488715	52	.	3.60523	5.26053	2.48938	200
chr19	57078027	57079001	OPC_pvalue_1e-2_peak_488723	67	.	4.47708	6.78418	3.79772	835
chr19	57149282	57149809	OPC_pvalue_1e-2_peak_488739	54	.	3.64644	5.46748	2.64960	252
chr19	57183106	57183580	OPC_pvalue_1e-2_peak_488748	69	.	4.50653	6.92169	3.91678	75
chr19	57223921	57224008	OPC_pvalue_1e-2_peak_488767	54	.	3.64644	5.46748	2.64960	44
chr19	57350234	57350426	OPC_pvalue_1e-2_peak_488812	73	.	5.38406	7.37745	4.31252	56
chr19	57350631	57351395	OPC_pvalue_1e-2_peak_488813a	51	.	4.18760	5.16664	2.41320	45
chr19	57350631	57351395	OPC_pvalue_1e-2_peak_488813b	51	.	4.18760	5.16664	2.41320	418
chr19	57352117	57352275	OPC_pvalue_1e-2_peak_488814	41	.	3.58938	4.14312	1.54336	104
chr19	57610356	57610581	OPC_pvalue_1e-2_peak_488884	54	.	3.64644	5.46748	2.64960	70
chr19	57702764	57703186	OPC_pvalue_1e-2_peak_488905	64	.	4.39097	6.41891	3.48027	62
chr19	57751679	57752080	OPC_pvalue_1e-2_peak_488918	54	.	3.64644	5.46748	2.64960	286
chr19	57791308	57791987	OPC_pvalue_1e-2_peak_488928	107	.	6.80735	10.72482	7.26829	459
chr19	57831730	57832125	OPC_pvalue_1e-2_peak_488940	115	.	7.02556	11.52241	7.97438	117
chr19	57862469	57862862	OPC_pvalue_1e-2_peak_488946	54	.	3.64644	5.46748	2.64960	55
chr19	57874427	57874937	OPC_pvalue_1e-2_peak_488954	81	.	5.30316	8.19462	5.03224	240
chr19	57901031	57901263	OPC_pvalue_1e-2_peak_488958	110	.	6.89299	11.02150	7.53079	68
chr19	57921966	57922632	OPC_pvalue_1e-2_peak_488965	54	.	3.64644	5.46748	2.64960	536
chr19	57946506	57946815	OPC_pvalue_1e-2_peak_488974	54	.	3.64644	5.46748	2.64960	140
chr19	57988721	57989197	OPC_pvalue_1e-2_peak_488982	89	.	5.46966	8.97384	5.71861	285
chr19	58011144	58011371	OPC_pvalue_1e-2_peak_488989	108	.	6.38127	10.83311	7.36458	73
chr19	58038601	58039063	OPC_pvalue_1e-2_peak_489000	71	.	4.55805	7.18127	4.13949	72
chr19	58090261	58090474	OPC_pvalue_1e-2_peak_489011	78	.	5.20246	7.80107	4.68470	42
chr19	58095162	58095547	OPC_pvalue_1e-2_peak_489012	54	.	3.64644	5.46748	2.64960	304
chr19	58144251	58144831	OPC_pvalue_1e-2_peak_489030	69	.	4.50653	6.92169	3.91678	227
chr19	58160026	58160150	OPC_pvalue_1e-2_peak_489038	54	.	3.64644	5.46748	2.64960	72
chr19	58175724	58176056	OPC_pvalue_1e-2_peak_489041	71	.	4.55805	7.18127	4.13949	274
chr19	58219912	58220874	OPC_pvalue_1e-2_peak_489053	49	.	3.53544	4.95138	2.23073	770
chr19	58238815	58239098	OPC_pvalue_1e-2_peak_489062	71	.	4.55805	7.18127	4.13949	210
chr19	58249757	58250055	OPC_pvalue_1e-2_peak_489066	54	.	3.64644	5.46748	2.64960	245
chr19	58258042	58258520	OPC_pvalue_1e-2_peak_489068	71	.	4.55805	7.18127	4.13949	112
chr19	58326258	58326477	OPC_pvalue_1e-2_peak_489094	94	.	6.06954	9.46183	6.15066	122
chr19	58330763	58331092	OPC_pvalue_1e-2_peak_489095	46	.	3.44649	4.61288	1.94289	275
chr19	58341580	58341672	OPC_pvalue_1e-2_peak_489101	71	.	4.55805	7.18127	4.13949	45
chr19	58360909	58361315	OPC_pvalue_1e-2_peak_489108	71	.	4.55805	7.18127	4.13949	340
chr19	58400142	58400587	OPC_pvalue_1e-2_peak_489114	54	.	3.64644	5.46748	2.64960	281
chr19	58428035	58428247	OPC_pvalue_1e-2_peak_489121	108	.	6.38127	10.83311	7.36458	64
chr19	58458925	58459523	OPC_pvalue_1e-2_peak_489133	54	.	3.64644	5.46748	2.64960	357
chr19	58513858	58514404	OPC_pvalue_1e-2_peak_489145	71	.	4.55805	7.18127	4.13949	451
chr19	58520856	58521564	OPC_pvalue_1e-2_peak_489148	80	.	5.26917	8.05644	4.90944	239
chr19	58545224	58545553	OPC_pvalue_1e-2_peak_489158	43	.	3.36191	4.33276	1.70267	40
chr19	58549357	58549714	OPC_pvalue_1e-2_peak_489159	44	.	3.40368	4.46677	1.81782	146
chr19	58570501	58570744	OPC_pvalue_1e-2_peak_489164	73	.	5.07400	7.35758	4.29404	81
chr19	58609077	58609770	OPC_pvalue_1e-2_peak_489177	84	.	5.37249	8.49611	5.29933	549
chr19	58665950	58666356	OPC_pvalue_1e-2_peak_489200	86	.	5.40784	8.66157	5.44491	298
chr19	58694340	58695025	OPC_pvalue_1e-2_peak_489207	53	.	3.62911	5.37785	2.59234	136
chr19	58789673	58791033	OPC_pvalue_1e-2_peak_489224	64	.	4.39097	6.41891	3.48027	323
chr19	58816336	58816918	OPC_pvalue_1e-2_peak_489235	66	.	4.44800	6.65517	3.68496	332
chr19	58837959	58839078	OPC_pvalue_1e-2_peak_489247	64	.	4.39097	6.41891	3.48027	490
chr19	58873461	58874290	OPC_pvalue_1e-2_peak_489256	80	.	5.60808	8.03297	4.88976	532
chr19	58892068	58892758	OPC_pvalue_1e-2_peak_489259	171	.	10.17692	17.14569	12.91183	108
chr19	58897965	58898663	OPC_pvalue_1e-2_peak_489260	66	.	4.44800	6.65517	3.68496	194
chr19	58912500	58912903	OPC_pvalue_1e-2_peak_489266	72	.	5.04286	7.25809	4.20684	238
chr19	58919696	58920214	OPC_pvalue_1e-2_peak_489269	54	.	3.64644	5.46748	2.64960	230
chr19	58951498	58951979	OPC_pvalue_1e-2_peak_489278	76	.	5.16974	7.68256	4.58104	52
chr19	58962695	58963234	OPC_pvalue_1e-2_peak_489280	80	.	5.26917	8.05644	4.90944	214
chr19	58978237	58979010	OPC_pvalue_1e-2_peak_489288	51	.	3.58166	5.15094	2.39886	56
chr19	58987134	58987635	OPC_pvalue_1e-2_peak_489291	59	.	4.25459	5.92478	3.04940	278
chr19	59010578	59011318	OPC_pvalue_1e-2_peak_489303	66	.	4.44800	6.65517	3.68496	145
chr19	59030996	59031511	OPC_pvalue_1e-2_peak_489307	63	.	4.36300	6.31016	3.38422	78
chr19	59055396	59055658	OPC_pvalue_1e-2_peak_489312	161	.	9.41862	16.19240	12.08462	65
chr19	59069986	59070219	OPC_pvalue_1e-2_peak_489318	57	.	4.44313	5.71997	2.87041	150
chr19	59070515	59070747	OPC_pvalue_1e-2_peak_489319	45	.	3.72273	4.52573	1.87053	48
chr19	59086735	59086955	OPC_pvalue_1e-2_peak_489325	39	.	3.24254	3.98716	1.40647	153
chr2	18620	18917	OPC_pvalue_1e-2_peak_489335	71	.	4.55805	7.18127	4.13949	49
chr2	27249	27840	OPC_pvalue_1e-2_peak_489338	71	.	4.55805	7.18127	4.13949	417
chr2	46889	47235	OPC_pvalue_1e-2_peak_489343	58	.	4.22833	5.83877	2.97359	316
chr2	171928	172346	OPC_pvalue_1e-2_peak_489385	54	.	3.64644	5.46748	2.64960	353
chr2	214610	214716	OPC_pvalue_1e-2_peak_489415	54	.	3.64644	5.46748	2.64960	51
chr2	231617	232113	OPC_pvalue_1e-2_peak_489420	75	.	5.13743	7.56943	4.48092	409
chr2	264108	264203	OPC_pvalue_1e-2_peak_489432	45	.	3.74308	4.56981	1.90614	60
chr2	264617	265222	OPC_pvalue_1e-2_peak_489433a	71	.	5.24031	7.14717	4.11513	74
chr2	264617	265222	OPC_pvalue_1e-2_peak_489433b	129	.	8.23477	12.94781	9.23209	233
chr2	264617	265222	OPC_pvalue_1e-2_peak_489433c	99	.	6.73754	9.95609	6.58922	402
chr2	383172	383495	OPC_pvalue_1e-2_peak_489486	66	.	4.83520	6.65579	3.68496	247
chr2	393883	394226	OPC_pvalue_1e-2_peak_489489	54	.	3.64644	5.46748	2.64960	273
chr2	438090	438163	OPC_pvalue_1e-2_peak_489516	40	.	3.26184	4.03980	1.45162	29
chr2	439956	440262	OPC_pvalue_1e-2_peak_489517	65	.	4.77897	6.50788	3.55823	35
chr2	636532	636792	OPC_pvalue_1e-2_peak_489610	46	.	3.46831	4.69117	2.00931	204
chr2	636986	637298	OPC_pvalue_1e-2_peak_489611	78	.	5.20246	7.80107	4.68470	188
chr2	676630	677604	OPC_pvalue_1e-2_peak_489628a	132	.	7.21009	13.26941	9.51493	205
chr2	676630	677604	OPC_pvalue_1e-2_peak_489628b	166	.	8.43645	16.69274	12.51914	463
chr2	676630	677604	OPC_pvalue_1e-2_peak_489628c	203	.	9.67001	20.31016	15.64690	572
chr2	676630	677604	OPC_pvalue_1e-2_peak_489628d	45	.	3.62625	4.59744	1.93255	910
chr2	734748	734832	OPC_pvalue_1e-2_peak_489653	56	.	4.15144	5.60057	2.76517	41
chr2	740424	741038	OPC_pvalue_1e-2_peak_489654	74	.	5.10551	7.46124	4.38563	588
chr2	945929	946635	OPC_pvalue_1e-2_peak_489759	53	.	3.62911	5.37785	2.59234	605
chr2	1105733	1106513	OPC_pvalue_1e-2_peak_489827	50	.	3.55840	5.04815	2.31268	616
chr2	1111940	1112325	OPC_pvalue_1e-2_peak_489828	54	.	3.64644	5.46748	2.64960	313
chr2	1151639	1151999	OPC_pvalue_1e-2_peak_489840	58	.	4.22833	5.83877	2.97359	278
chr2	1236640	1237360	OPC_pvalue_1e-2_peak_489864	54	.	3.64644	5.46748	2.64960	236
chr2	1286241	1286682	OPC_pvalue_1e-2_peak_489887	53	.	3.62911	5.37785	2.59234	193
chr2	1370266	1370855	OPC_pvalue_1e-2_peak_489925	170	.	10.11909	17.00198	12.78654	204
chr2	1373304	1373384	OPC_pvalue_1e-2_peak_489926	48	.	3.84823	4.80658	2.10769	38
chr2	1497152	1497258	OPC_pvalue_1e-2_peak_489987	47	.	3.49040	4.77340	2.07854	51
chr2	1549663	1550117	OPC_pvalue_1e-2_peak_490005	79	.	5.57547	7.94761	4.81307	323
chr2	1554649	1555147	OPC_pvalue_1e-2_peak_490006	40	.	3.28138	4.09424	1.49910	70
chr2	1583477	1583835	OPC_pvalue_1e-2_peak_490018a	84	.	5.37249	8.49611	5.29933	56
chr2	1583477	1583835	OPC_pvalue_1e-2_peak_490018b	84	.	5.37249	8.49611	5.29933	198
chr2	1597498	1597847	OPC_pvalue_1e-2_peak_490021	44	.	3.70261	4.48264	1.83086	308
chr2	1605237	1605478	OPC_pvalue_1e-2_peak_490022	81	.	5.64107	8.12096	4.96731	186
chr2	1609107	1609478	OPC_pvalue_1e-2_peak_490023	53	.	4.05318	5.32112	2.54458	57
chr2	1645320	1645862	OPC_pvalue_1e-2_peak_490042	63	.	4.72404	6.36848	3.43648	181
chr2	1702197	1702293	OPC_pvalue_1e-2_peak_490080	50	.	3.55840	5.04815	2.31268	50
chr2	1704569	1705101	OPC_pvalue_1e-2_peak_490081	49	.	3.53544	4.95138	2.23073	396
chr2	1720985	1721219	OPC_pvalue_1e-2_peak_490092	59	.	4.54133	5.93590	3.05871	27
chr2	1732699	1732840	OPC_pvalue_1e-2_peak_490095	108	.	6.84990	10.86987	7.39686	72
chr2	1735333	1735406	OPC_pvalue_1e-2_peak_490096	43	.	3.36191	4.33276	1.70267	33
chr2	1746926	1748702	OPC_pvalue_1e-2_peak_490101a	128	.	7.69625	12.84320	9.13947	49
chr2	1746926	1748702	OPC_pvalue_1e-2_peak_490101b	61	.	4.61775	6.13363	3.23109	300
chr2	1746926	1748702	OPC_pvalue_1e-2_peak_490101c	51	.	4.10467	5.15172	2.39933	517
chr2	1746926	1748702	OPC_pvalue_1e-2_peak_490101d	51	.	4.12010	5.17576	2.42075	1376
chr2	1746926	1748702	OPC_pvalue_1e-2_peak_490101e	42	.	3.60509	4.24044	1.62690	1571
chr2	1754748	1755544	OPC_pvalue_1e-2_peak_490104a	67	.	5.04723	6.73586	3.75540	67
chr2	1754748	1755544	OPC_pvalue_1e-2_peak_490104b	54	.	4.30354	5.42925	2.63587	363
chr2	1754748	1755544	OPC_pvalue_1e-2_peak_490104c	67	.	5.04723	6.73586	3.75540	634
chr2	1762554	1762784	OPC_pvalue_1e-2_peak_490106	121	.	7.56430	12.12922	8.50968	75
chr2	1773627	1773894	OPC_pvalue_1e-2_peak_490112	51	.	3.58166	5.15094	2.39886	57
chr2	1821048	1821557	OPC_pvalue_1e-2_peak_490140	109	.	7.28704	10.99761	7.50937	366
chr2	1829640	1830515	OPC_pvalue_1e-2_peak_490141	104	.	7.02543	10.45915	7.03433	485
chr2	1852519	1853096	OPC_pvalue_1e-2_peak_490156	48	.	3.51278	4.85998	2.15175	64
chr2	1858548	1858934	OPC_pvalue_1e-2_peak_490158	99	.	6.78196	9.98440	6.61251	307
chr2	1859265	1859353	OPC_pvalue_1e-2_peak_490159	73	.	5.42557	7.37831	4.31252	43
chr2	1870281	1870910	OPC_pvalue_1e-2_peak_490162	51	.	4.00577	5.19473	2.43686	46
chr2	1897715	1897813	OPC_pvalue_1e-2_peak_490181	52	.	3.60523	5.26053	2.48938	44
chr2	1904503	1904868	OPC_pvalue_1e-2_peak_490182	59	.	4.25459	5.92478	3.04940	115
chr2	1911679	1912106	OPC_pvalue_1e-2_peak_490183	190	.	10.88279	19.03460	14.54920	165
chr2	1914535	1914668	OPC_pvalue_1e-2_peak_490184	45	.	3.84098	4.56661	1.90442	42
chr2	1940431	1940504	OPC_pvalue_1e-2_peak_490201	45	.	3.42495	4.53818	1.87757	62
chr2	1944416	1944787	OPC_pvalue_1e-2_peak_490204	63	.	4.36300	6.31016	3.38422	299
chr2	1953011	1953084	OPC_pvalue_1e-2_peak_490210	45	.	3.42495	4.53818	1.87757	54
chr2	1969701	1970003	OPC_pvalue_1e-2_peak_490219	57	.	4.44313	5.71997	2.87041	189
chr2	1975514	1976654	OPC_pvalue_1e-2_peak_490220a	104	.	6.67009	10.47163	7.04365	495
chr2	1975514	1976654	OPC_pvalue_1e-2_peak_490220b	72	.	5.18914	7.25319	4.20391	856
chr2	1975514	1976654	OPC_pvalue_1e-2_peak_490220c	106	.	6.77154	10.63636	7.19074	943
chr2	1985393	1985664	OPC_pvalue_1e-2_peak_490224	54	.	3.64644	5.46748	2.64960	66
chr2	1994451	1994977	OPC_pvalue_1e-2_peak_490227	99	.	6.74855	9.92096	6.55814	239
chr2	2017988	2018567	OPC_pvalue_1e-2_peak_490231a	123	.	7.64109	12.39394	8.74216	132
chr2	2017988	2018567	OPC_pvalue_1e-2_peak_490231b	136	.	8.18688	13.65138	9.85397	238
chr2	2017988	2018567	OPC_pvalue_1e-2_peak_490231c	111	.	7.09529	11.16624	7.65885	396
chr2	2028749	2029119	OPC_pvalue_1e-2_peak_490233	46	.	3.76364	4.61492	1.94318	300
chr2	2029558	2029863	OPC_pvalue_1e-2_peak_490234	47	.	3.80546	4.70840	2.02337	280
chr2	2106797	2106890	OPC_pvalue_1e-2_peak_490278	42	.	3.32116	4.20906	1.59714	48
chr2	2115558	2116113	OPC_pvalue_1e-2_peak_490280	84	.	6.01443	8.49085	5.29544	407
chr2	2124388	2124918	OPC_pvalue_1e-2_peak_490282	57	.	4.20239	5.75623	2.90178	243
chr2	2131483	2131624	OPC_pvalue_1e-2_peak_490283	54	.	3.64644	5.46748	2.64960	65
chr2	2150854	2151677	OPC_pvalue_1e-2_peak_490290	46	.	3.46831	4.69117	2.00931	31
chr2	2179188	2179870	OPC_pvalue_1e-2_peak_490302	49	.	3.53544	4.95138	2.23073	577
chr2	2196332	2196883	OPC_pvalue_1e-2_peak_490317	66	.	4.44800	6.65517	3.68496	246
chr2	2233669	2234472	OPC_pvalue_1e-2_peak_490335	91	.	5.99366	9.19080	5.91007	288
chr2	2295799	2295950	OPC_pvalue_1e-2_peak_490359	51	.	4.00577	5.19473	2.43686	99
chr2	2301286	2301867	OPC_pvalue_1e-2_peak_490361	48	.	3.84823	4.80658	2.10769	276
chr2	2315623	2316188	OPC_pvalue_1e-2_peak_490367	65	.	4.77897	6.50788	3.55823	286
chr2	2327830	2328183	OPC_pvalue_1e-2_peak_490368	59	.	4.65518	5.97795	3.09695	291
chr2	2328408	2328624	OPC_pvalue_1e-2_peak_490369	60	.	4.67789	6.01958	3.13123	122
chr2	2334879	2334973	OPC_pvalue_1e-2_peak_490371	50	.	3.95946	5.07586	2.33627	46
chr2	2335553	2336063	OPC_pvalue_1e-2_peak_490372	56	.	4.15144	5.60057	2.76517	480
chr2	2511247	2511722	OPC_pvalue_1e-2_peak_490431	62	.	4.33539	6.20685	3.29469	140
chr2	2551240	2551584	OPC_pvalue_1e-2_peak_490443	53	.	4.05318	5.32112	2.54458	288
chr2	2580626	2581629	OPC_pvalue_1e-2_peak_490456	99	.	6.74855	9.92096	6.55814	653
chr2	2590656	2591102	OPC_pvalue_1e-2_peak_490457	56	.	4.15144	5.60057	2.76517	378
chr2	2604123	2604507	OPC_pvalue_1e-2_peak_490459	61	.	4.30812	6.10846	3.20946	154
chr2	2616960	2617735	OPC_pvalue_1e-2_peak_490462a	97	.	6.65026	9.73652	6.39416	349
chr2	2616960	2617735	OPC_pvalue_1e-2_peak_490462b	98	.	6.71547	9.85852	6.50223	507
chr2	2627878	2628019	OPC_pvalue_1e-2_peak_490464	54	.	3.64644	5.46748	2.64960	46
chr2	2643480	2643898	OPC_pvalue_1e-2_peak_490473	74	.	5.10551	7.46124	4.38563	209
chr2	2652905	2653273	OPC_pvalue_1e-2_peak_490477	49	.	3.53544	4.95138	2.23073	37
chr2	2659465	2660200	OPC_pvalue_1e-2_peak_490478a	63	.	4.86787	6.37804	3.44438	424
chr2	2659465	2660200	OPC_pvalue_1e-2_peak_490478b	117	.	7.64951	11.71906	8.14573	621
chr2	2665848	2666377	OPC_pvalue_1e-2_peak_490479	72	.	5.26910	7.21123	4.16560	136
chr2	2678671	2678774	OPC_pvalue_1e-2_peak_490483	74	.	5.10551	7.46124	4.38563	40
chr2	2702595	2703238	OPC_pvalue_1e-2_peak_490499	57	.	4.20239	5.75623	2.90178	575
chr2	2710828	2712007	OPC_pvalue_1e-2_peak_490500	111	.	7.36540	11.16560	7.65885	422
chr2	2733742	2734175	OPC_pvalue_1e-2_peak_490506	65	.	4.77897	6.50788	3.55823	301
chr2	2746797	2747294	OPC_pvalue_1e-2_peak_490511	160	.	9.73200	16.09054	11.99611	378
chr2	2766618	2767192	OPC_pvalue_1e-2_peak_490521	54	.	4.30354	5.42925	2.63587	390
chr2	2767631	2767957	OPC_pvalue_1e-2_peak_490522	41	.	3.54912	4.16884	1.56333	44
chr2	2773272	2774056	OPC_pvalue_1e-2_peak_490523a	52	.	4.23699	5.29645	2.52287	81
chr2	2773272	2774056	OPC_pvalue_1e-2_peak_490523b	106	.	7.09824	10.60580	7.16360	404
chr2	2773272	2774056	OPC_pvalue_1e-2_peak_490523c	65	.	4.96877	6.57675	3.61836	539
chr2	2843683	2844138	OPC_pvalue_1e-2_peak_490556	65	.	4.80692	6.58071	3.61925	275
chr2	2849817	2850613	OPC_pvalue_1e-2_peak_490557a	72	.	5.18914	7.25319	4.20391	60
chr2	2849817	2850613	OPC_pvalue_1e-2_peak_490557b	61	.	4.63511	6.16098	3.25622	415
chr2	2851280	2851373	OPC_pvalue_1e-2_peak_490558	82	.	5.68652	8.29613	5.12352	45
chr2	2852395	2852917	OPC_pvalue_1e-2_peak_490559a	51	.	4.12010	5.17576	2.42075	47
chr2	2852395	2852917	OPC_pvalue_1e-2_peak_490559b	82	.	5.68652	8.29613	5.12352	216
chr2	2866915	2867224	OPC_pvalue_1e-2_peak_490564	52	.	3.60523	5.26053	2.48938	243
chr2	2880127	2880646	OPC_pvalue_1e-2_peak_490567a	58	.	4.52873	5.82402	2.96322	62
chr2	2880127	2880646	OPC_pvalue_1e-2_peak_490567b	116	.	7.35918	11.60415	8.04547	265
chr2	2880127	2880646	OPC_pvalue_1e-2_peak_490567c	91	.	6.22700	9.17590	5.89795	407
chr2	2942325	2943271	OPC_pvalue_1e-2_peak_490597	50	.	3.55840	5.04815	2.31268	320
chr2	3077231	3077314	OPC_pvalue_1e-2_peak_490654	61	.	4.30812	6.10846	3.20946	45
chr2	3130480	3130915	OPC_pvalue_1e-2_peak_490674	61	.	4.30812	6.10846	3.20946	121
chr2	3146889	3147395	OPC_pvalue_1e-2_peak_490676	53	.	4.07731	5.38744	2.59775	352
chr2	3260946	3261338	OPC_pvalue_1e-2_peak_490736	53	.	4.07731	5.38744	2.59775	256
chr2	3261628	3261942	OPC_pvalue_1e-2_peak_490737	39	.	3.24254	3.98716	1.40647	170
chr2	3269853	3270130	OPC_pvalue_1e-2_peak_490739	42	.	3.34141	4.26972	1.64996	207
chr2	3285928	3286557	OPC_pvalue_1e-2_peak_490744	130	.	8.20707	13.06609	9.33704	520
chr2	3289178	3289334	OPC_pvalue_1e-2_peak_490745	74	.	5.33049	7.47939	4.40312	104
chr2	3292388	3293249	OPC_pvalue_1e-2_peak_490746	54	.	4.35893	5.45487	2.64960	564
chr2	3306944	3307739	OPC_pvalue_1e-2_peak_490751	96	.	6.44693	9.64370	6.31041	599
chr2	3352644	3353570	OPC_pvalue_1e-2_peak_490775	78	.	5.54324	7.86473	4.74198	607
chr2	3381394	3382054	OPC_pvalue_1e-2_peak_490782	99	.	6.66788	9.91941	6.55758	425
chr2	3383271	3383625	OPC_pvalue_1e-2_peak_490783	99	.	6.66788	9.91941	6.55758	208
chr2	3383836	3383939	OPC_pvalue_1e-2_peak_490784	42	.	3.63703	4.22146	1.60848	52
chr2	3403411	3404038	OPC_pvalue_1e-2_peak_490792a	149	.	9.13302	14.98313	11.02538	370
chr2	3403411	3404038	OPC_pvalue_1e-2_peak_490792b	108	.	7.17594	10.81983	7.35277	514
chr2	3464056	3464295	OPC_pvalue_1e-2_peak_490825	55	.	4.12643	5.52700	2.70016	184
chr2	3473989	3474245	OPC_pvalue_1e-2_peak_490826	74	.	5.45256	7.42938	4.35798	63
chr2	3475189	3475540	OPC_pvalue_1e-2_peak_490827	42	.	3.63703	4.22146	1.60848	160
chr2	3480156	3481000	OPC_pvalue_1e-2_peak_490828a	64	.	4.79744	6.41821	3.48027	52
chr2	3480156	3481000	OPC_pvalue_1e-2_peak_490828b	67	.	5.03243	6.79606	3.80742	347
chr2	3480156	3481000	OPC_pvalue_1e-2_peak_490828c	142	.	8.56213	14.27980	10.40599	533
chr2	3487072	3487400	OPC_pvalue_1e-2_peak_490829	69	.	4.95172	6.98166	3.96928	71
chr2	3498919	3499208	OPC_pvalue_1e-2_peak_490832	79	.	5.57547	7.94761	4.81307	148
chr2	3522339	3523525	OPC_pvalue_1e-2_peak_490840a	68	.	5.09482	6.89767	3.89752	171
chr2	3522339	3523525	OPC_pvalue_1e-2_peak_490840b	80	.	5.68440	8.05505	4.90944	372
chr2	3522339	3523525	OPC_pvalue_1e-2_peak_490840c	69	.	5.11596	6.93224	3.92649	587
chr2	3522339	3523525	OPC_pvalue_1e-2_peak_490840d	92	.	6.27890	9.26199	5.97346	788
chr2	3522339	3523525	OPC_pvalue_1e-2_peak_490840e	92	.	6.25284	9.21872	5.93553	1097
chr2	3605762	3606373	OPC_pvalue_1e-2_peak_490857a	61	.	4.77099	6.19286	3.28372	47
chr2	3605762	3606373	OPC_pvalue_1e-2_peak_490857b	219	.	12.26827	21.94739	17.04012	199
chr2	3605762	3606373	OPC_pvalue_1e-2_peak_490857c	157	.	9.54198	15.75656	11.70096	311
chr2	3622537	3623398	OPC_pvalue_1e-2_peak_490862a	170	.	10.12282	17.06949	12.84632	328
chr2	3622537	3623398	OPC_pvalue_1e-2_peak_490862b	73	.	5.39884	7.32807	4.26985	471
chr2	3698589	3698931	OPC_pvalue_1e-2_peak_490901	86	.	6.03500	8.64284	5.42922	164
chr2	3699117	3699862	OPC_pvalue_1e-2_peak_490902	58	.	4.52873	5.82402	2.96322	406
chr2	3704471	3705395	OPC_pvalue_1e-2_peak_490903a	76	.	5.26896	7.63099	4.53526	506
chr2	3704471	3705395	OPC_pvalue_1e-2_peak_490903b	218	.	10.94040	21.89794	16.99628	751
chr2	3912819	3913255	OPC_pvalue_1e-2_peak_491018	54	.	3.64644	5.46748	2.64960	71
chr2	3978274	3978347	OPC_pvalue_1e-2_peak_491055	46	.	3.44649	4.61288	1.94289	30
chr2	4006712	4007396	OPC_pvalue_1e-2_peak_491070	54	.	3.64644	5.46748	2.64960	428
chr2	4025115	4025334	OPC_pvalue_1e-2_peak_491076	67	.	4.47708	6.78418	3.79772	69
chr2	4406370	4406710	OPC_pvalue_1e-2_peak_491231	54	.	3.64644	5.46748	2.64960	67
chr2	4463913	4465014	OPC_pvalue_1e-2_peak_491256a	91	.	6.31313	9.12568	5.85306	357
chr2	4463913	4465014	OPC_pvalue_1e-2_peak_491256b	103	.	6.91259	10.34621	6.93373	939
chr2	4893044	4893472	OPC_pvalue_1e-2_peak_491442	54	.	3.64644	5.46748	2.64960	235
chr2	4951421	4951823	OPC_pvalue_1e-2_peak_491463	73	.	5.07400	7.35758	4.29404	152
chr2	5011784	5012132	OPC_pvalue_1e-2_peak_491502	54	.	3.64644	5.46748	2.64960	58
chr2	5129105	5129622	OPC_pvalue_1e-2_peak_491511	117	.	7.42758	11.71094	8.14141	388
chr2	5394630	5394896	OPC_pvalue_1e-2_peak_491632	54	.	3.64644	5.46748	2.64960	54
chr2	5404505	5404859	OPC_pvalue_1e-2_peak_491639	54	.	3.64644	5.46748	2.64960	57
chr2	5455368	5456058	OPC_pvalue_1e-2_peak_491672	50	.	3.55840	5.04815	2.31268	189
chr2	5462408	5462958	OPC_pvalue_1e-2_peak_491673	86	.	5.81202	8.60663	5.39538	486
chr2	5493092	5493180	OPC_pvalue_1e-2_peak_491690	50	.	3.95946	5.07586	2.33627	44
chr2	5493449	5493522	OPC_pvalue_1e-2_peak_491691	39	.	3.22347	3.93622	1.36164	36
chr2	5493783	5494014	OPC_pvalue_1e-2_peak_491692	53	.	4.05318	5.32112	2.54458	182
chr2	5506024	5506365	OPC_pvalue_1e-2_peak_491695	89	.	5.91966	8.94285	5.69227	186
chr2	5513272	5513677	OPC_pvalue_1e-2_peak_491696	45	.	3.42495	4.53818	1.87757	190
chr2	5551309	5551841	OPC_pvalue_1e-2_peak_491716	63	.	4.72404	6.36848	3.43648	277
chr2	5619710	5620113	OPC_pvalue_1e-2_peak_491756	39	.	3.24254	3.98716	1.40647	208
chr2	5695934	5696430	OPC_pvalue_1e-2_peak_491791	49	.	3.91420	4.96371	2.24042	40
chr2	5813728	5814395	OPC_pvalue_1e-2_peak_491833	70	.	4.53638	7.06887	4.04675	373
chr2	5831451	5831764	OPC_pvalue_1e-2_peak_491839	44	.	3.17351	4.45484	1.81014	54
chr2	5831958	5832651	OPC_pvalue_1e-2_peak_491840	132	.	5.65138	13.25419	9.50299	477
chr2	5832870	5833064	OPC_pvalue_1e-2_peak_491841	60	.	3.54665	6.01913	3.13123	130
chr2	5836168	5837392	OPC_pvalue_1e-2_peak_491844a	42	.	2.97803	4.28776	1.66533	107
chr2	5836168	5837392	OPC_pvalue_1e-2_peak_491844b	40	.	2.94601	4.04938	1.46035	681
chr2	5836168	5837392	OPC_pvalue_1e-2_peak_491844c	42	.	3.03859	4.21542	1.60331	838
chr2	5836168	5837392	OPC_pvalue_1e-2_peak_491844d	67	.	4.03703	6.70812	3.73224	1123
chr2	5865772	5866289	OPC_pvalue_1e-2_peak_491857	84	.	5.74241	8.40242	5.21482	402
chr2	6066939	6067722	OPC_pvalue_1e-2_peak_491958	85	.	5.77701	8.50271	5.30432	296
chr2	6072672	6073448	OPC_pvalue_1e-2_peak_491959	199	.	11.20867	19.97221	15.35409	246
chr2	6099310	6099632	OPC_pvalue_1e-2_peak_491961	41	.	3.30115	4.15062	1.54738	35
chr2	6121110	6122231	OPC_pvalue_1e-2_peak_491970a	132	.	6.94089	13.24226	9.49162	588
chr2	6121110	6122231	OPC_pvalue_1e-2_peak_491970b	73	.	4.72384	7.33173	4.27338	945
chr2	6193073	6193146	OPC_pvalue_1e-2_peak_492012	43	.	3.36191	4.33276	1.70267	51
chr2	6196896	6196985	OPC_pvalue_1e-2_peak_492014	58	.	4.22833	5.83877	2.97359	46
chr2	6197881	6197954	OPC_pvalue_1e-2_peak_492015	44	.	3.40368	4.46677	1.81782	57
chr2	6213030	6213119	OPC_pvalue_1e-2_peak_492021	41	.	3.54912	4.16884	1.56333	43
chr2	6213505	6214187	OPC_pvalue_1e-2_peak_492022	66	.	5.02080	6.68179	3.70785	394
chr2	6221038	6221957	OPC_pvalue_1e-2_peak_492024a	72	.	5.16956	7.22199	4.17531	371
chr2	6221038	6221957	OPC_pvalue_1e-2_peak_492024b	154	.	8.78825	15.43473	11.41927	624
chr2	6223137	6223210	OPC_pvalue_1e-2_peak_492025	43	.	3.66013	4.32526	1.69966	35
chr2	6230672	6231258	OPC_pvalue_1e-2_peak_492029	51	.	3.58166	5.15094	2.39886	158
chr2	6253913	6254345	OPC_pvalue_1e-2_peak_492041	54	.	3.64644	5.46748	2.64960	68
chr2	6325173	6325399	OPC_pvalue_1e-2_peak_492069	53	.	3.62911	5.37785	2.59234	141
chr2	6389908	6390086	OPC_pvalue_1e-2_peak_492105	54	.	3.64644	5.46748	2.64960	49
chr2	6465787	6466125	OPC_pvalue_1e-2_peak_492135a	91	.	5.99366	9.19080	5.91007	106
chr2	6465787	6466125	OPC_pvalue_1e-2_peak_492135b	61	.	4.30812	6.10846	3.20946	254
chr2	6493058	6493543	OPC_pvalue_1e-2_peak_492144	53	.	3.62911	5.37785	2.59234	217
chr2	6510852	6511260	OPC_pvalue_1e-2_peak_492157	71	.	4.55805	7.18127	4.13949	229
chr2	6652748	6653007	OPC_pvalue_1e-2_peak_492217	88	.	5.88334	8.82639	5.59124	200
chr2	6675733	6675954	OPC_pvalue_1e-2_peak_492221	110	.	6.89299	11.02150	7.53079	140
chr2	6782084	6782484	OPC_pvalue_1e-2_peak_492264	101	.	6.81199	10.12414	6.73656	312
chr2	6788721	6789085	OPC_pvalue_1e-2_peak_492265	92	.	6.37186	9.22990	5.94450	252
chr2	6790487	6790946	OPC_pvalue_1e-2_peak_492266	133	.	8.36120	13.34394	9.58122	213
chr2	6911796	6912985	OPC_pvalue_1e-2_peak_492325a	49	.	4.08068	4.99105	2.26542	536
chr2	6911796	6912985	OPC_pvalue_1e-2_peak_492325b	49	.	4.08068	4.99105	2.26542	684
chr2	6913233	6913612	OPC_pvalue_1e-2_peak_492326a	60	.	4.68357	6.07701	3.18307	73
chr2	6913233	6913612	OPC_pvalue_1e-2_peak_492326b	94	.	6.41250	9.48525	6.17203	224
chr2	6968146	6968631	OPC_pvalue_1e-2_peak_492354	123	.	7.87340	12.35105	8.70595	412
chr2	7005145	7006498	OPC_pvalue_1e-2_peak_492368a	81	.	5.73197	8.13365	4.97816	521
chr2	7005145	7006498	OPC_pvalue_1e-2_peak_492368b	80	.	5.70809	8.09415	4.94462	935
chr2	7017575	7018353	OPC_pvalue_1e-2_peak_492369a	81	.	5.82963	8.18180	5.02180	206
chr2	7017575	7018353	OPC_pvalue_1e-2_peak_492369b	81	.	5.82963	8.18180	5.02180	477
chr2	7017575	7018353	OPC_pvalue_1e-2_peak_492369c	68	.	5.10093	6.84728	3.85230	662
chr2	7057275	7058411	OPC_pvalue_1e-2_peak_492396a	71	.	5.26901	7.18476	4.14163	243
chr2	7057275	7058411	OPC_pvalue_1e-2_peak_492396b	160	.	9.36713	16.00820	11.92205	367
chr2	7057275	7058411	OPC_pvalue_1e-2_peak_492396c	59	.	4.62428	5.97956	3.09806	515
chr2	7067458	7067714	OPC_pvalue_1e-2_peak_492398	51	.	4.17246	5.17088	2.41623	82
chr2	7072766	7073319	OPC_pvalue_1e-2_peak_492399a	110	.	7.01149	11.02838	7.53576	364
chr2	7072766	7073319	OPC_pvalue_1e-2_peak_492399b	75	.	5.37230	7.54666	4.46199	486
chr2	7108570	7108773	OPC_pvalue_1e-2_peak_492415	98	.	6.52369	9.85529	6.50003	53
chr2	7117398	7117720	OPC_pvalue_1e-2_peak_492418	106	.	7.04556	10.68009	7.22945	68
chr2	7134704	7135032	OPC_pvalue_1e-2_peak_492425	56	.	4.41924	5.66894	2.82669	221
chr2	7148076	7148725	OPC_pvalue_1e-2_peak_492427a	168	.	9.62355	16.82839	12.63637	236
chr2	7148076	7148725	OPC_pvalue_1e-2_peak_492427b	103	.	6.79309	10.37281	6.95793	491
chr2	7169963	7170038	OPC_pvalue_1e-2_peak_492441	46	.	3.46831	4.69117	2.00931	7
chr2	7177821	7178218	OPC_pvalue_1e-2_peak_492443	118	.	7.65345	11.81495	8.23219	343
chr2	7187865	7187938	OPC_pvalue_1e-2_peak_492444	46	.	3.44649	4.61288	1.94289	35
chr2	7194001	7194395	OPC_pvalue_1e-2_peak_492445	114	.	7.33915	11.45596	7.91431	301
chr2	7237289	7237362	OPC_pvalue_1e-2_peak_492460	46	.	3.44649	4.61288	1.94289	61
chr2	7237833	7238296	OPC_pvalue_1e-2_peak_492461	47	.	3.49040	4.77340	2.07854	52
chr2	7259021	7259855	OPC_pvalue_1e-2_peak_492473	67	.	4.47708	6.78418	3.79772	423
chr2	7286260	7286535	OPC_pvalue_1e-2_peak_492493	98	.	6.52369	9.85529	6.50003	63
chr2	7309543	7310097	OPC_pvalue_1e-2_peak_492500	60	.	4.59207	6.05171	3.16007	423
chr2	7343253	7343406	OPC_pvalue_1e-2_peak_492523	54	.	3.64644	5.46748	2.64960	49
chr2	7407608	7407949	OPC_pvalue_1e-2_peak_492565	60	.	4.28119	6.01457	3.12728	284
chr2	7421341	7421626	OPC_pvalue_1e-2_peak_492576	71	.	4.55805	7.18127	4.13949	227
chr2	7570908	7571664	OPC_pvalue_1e-2_peak_492647a	124	.	7.84550	12.43046	8.77660	290
chr2	7570908	7571664	OPC_pvalue_1e-2_peak_492647b	86	.	6.03500	8.64284	5.42922	534
chr2	7759497	7760028	OPC_pvalue_1e-2_peak_492735	54	.	3.64644	5.46748	2.64960	483
chr2	7774065	7775118	OPC_pvalue_1e-2_peak_492742	49	.	3.91420	4.96371	2.24042	353
chr2	7977333	7977726	OPC_pvalue_1e-2_peak_492855	81	.	5.30316	8.19462	5.03224	299
chr2	8389444	8389524	OPC_pvalue_1e-2_peak_493066	45	.	3.42495	4.53818	1.87757	33
chr2	8392766	8392913	OPC_pvalue_1e-2_peak_493067	60	.	4.28119	6.01457	3.12728	53
chr2	8399456	8399935	OPC_pvalue_1e-2_peak_493068	48	.	3.51278	4.85998	2.15175	383
chr2	8418209	8418467	OPC_pvalue_1e-2_peak_493079	86	.	5.81202	8.60663	5.39538	206
chr2	8418702	8418775	OPC_pvalue_1e-2_peak_493080	42	.	3.32116	4.20906	1.59714	35
chr2	8505522	8506068	OPC_pvalue_1e-2_peak_493140	47	.	3.49040	4.77340	2.07854	483
chr2	8596093	8596332	OPC_pvalue_1e-2_peak_493208	75	.	5.13743	7.56943	4.48092	187
chr2	8621003	8621749	OPC_pvalue_1e-2_peak_493215	133	.	8.43052	13.32886	9.56870	328
chr2	8628056	8628822	OPC_pvalue_1e-2_peak_493216a	65	.	4.95909	6.54059	3.58519	171
chr2	8628056	8628822	OPC_pvalue_1e-2_peak_493216b	76	.	5.55384	7.66692	4.56779	440
chr2	8715611	8716214	OPC_pvalue_1e-2_peak_493287	49	.	3.53544	4.95138	2.23073	461
chr2	8767980	8768098	OPC_pvalue_1e-2_peak_493329	50	.	3.55840	5.04815	2.31268	64
chr2	8776868	8777007	OPC_pvalue_1e-2_peak_493334	42	.	3.34141	4.26972	1.64996	55
chr2	8796562	8796991	OPC_pvalue_1e-2_peak_493348	52	.	3.60523	5.26053	2.48938	55
chr2	8816690	8817278	OPC_pvalue_1e-2_peak_493361a	47	.	3.58616	4.73583	2.04879	37
chr2	8816690	8817278	OPC_pvalue_1e-2_peak_493361b	108	.	6.00219	10.82955	7.36219	187
chr2	8818940	8819382	OPC_pvalue_1e-2_peak_493363	95	.	4.92024	9.58580	6.26081	59
chr2	8821994	8822354	OPC_pvalue_1e-2_peak_493364a	124	.	5.80689	12.40755	8.75536	167
chr2	8821994	8822354	OPC_pvalue_1e-2_peak_493364b	99	.	5.10355	9.93897	6.57355	278
chr2	8825799	8826172	OPC_pvalue_1e-2_peak_493365	47	.	3.60503	4.76575	2.07520	67
chr2	8833563	8833917	OPC_pvalue_1e-2_peak_493368	54	.	3.64644	5.46748	2.64960	71
chr2	8893910	8894685	OPC_pvalue_1e-2_peak_493400	108	.	7.12702	10.88573	7.40974	510
chr2	8919910	8920322	OPC_pvalue_1e-2_peak_493414	117	.	7.07089	11.70745	8.13910	322
chr2	8977035	8977967	OPC_pvalue_1e-2_peak_493437	249	.	13.31896	24.96733	19.57668	809
chr2	9066304	9066925	OPC_pvalue_1e-2_peak_493478	130	.	8.28001	13.04990	9.32303	459
chr2	9121487	9121984	OPC_pvalue_1e-2_peak_493505	48	.	3.51278	4.85998	2.15175	238
chr2	9143522	9144520	OPC_pvalue_1e-2_peak_493520a	64	.	4.70765	6.49319	3.54634	129
chr2	9143522	9144520	OPC_pvalue_1e-2_peak_493520b	217	.	10.82761	21.71053	16.84165	476
chr2	9143522	9144520	OPC_pvalue_1e-2_peak_493520c	95	.	6.11995	9.58541	6.26044	632
chr2	9227147	9227727	OPC_pvalue_1e-2_peak_493553	65	.	4.41930	6.53368	3.57936	172
chr2	9235543	9236195	OPC_pvalue_1e-2_peak_493554	73	.	5.32765	7.34391	4.28306	461
chr2	9282372	9283139	OPC_pvalue_1e-2_peak_493583	65	.	4.41930	6.53368	3.57936	497
chr2	9305516	9306026	OPC_pvalue_1e-2_peak_493590	104	.	6.72382	10.45234	7.02930	425
chr2	9331135	9331607	OPC_pvalue_1e-2_peak_493600	87	.	5.84746	8.71442	5.49167	186
chr2	9346457	9347448	OPC_pvalue_1e-2_peak_493605a	85	.	6.00853	8.59772	5.39040	65
chr2	9346457	9347448	OPC_pvalue_1e-2_peak_493605b	98	.	6.60939	9.81903	6.46678	415
chr2	9346457	9347448	OPC_pvalue_1e-2_peak_493605c	62	.	4.76502	6.21214	3.29927	849
chr2	9370986	9371198	OPC_pvalue_1e-2_peak_493617	44	.	3.40368	4.46677	1.81782	147
chr2	9386978	9387655	OPC_pvalue_1e-2_peak_493625	51	.	3.58166	5.15094	2.39886	549
chr2	9396650	9397296	OPC_pvalue_1e-2_peak_493631	62	.	4.81895	6.28387	3.36315	394
chr2	9437920	9438233	OPC_pvalue_1e-2_peak_493654	147	.	8.97007	14.78965	10.85590	246
chr2	9473899	9473977	OPC_pvalue_1e-2_peak_493670	44	.	3.40368	4.46677	1.81782	38
chr2	9476499	9476730	OPC_pvalue_1e-2_peak_493671	71	.	5.01211	7.16245	4.12730	106
chr2	9476958	9477173	OPC_pvalue_1e-2_peak_493672	42	.	3.34141	4.26972	1.64996	180
chr2	9563239	9564096	OPC_pvalue_1e-2_peak_493722a	165	.	9.83220	16.52046	12.36909	214
chr2	9563239	9564096	OPC_pvalue_1e-2_peak_493722b	82	.	5.89932	8.27880	5.10759	408
chr2	9614709	9615026	OPC_pvalue_1e-2_peak_493743	93	.	6.33513	9.34982	6.05115	64
chr2	9665188	9665585	OPC_pvalue_1e-2_peak_493764	54	.	3.64644	5.46748	2.64960	200
chr2	9695565	9696476	OPC_pvalue_1e-2_peak_493778	111	.	7.35098	11.14430	7.63943	419
chr2	9770466	9771502	OPC_pvalue_1e-2_peak_493811a	52	.	4.16710	5.24916	2.48698	259
chr2	9770466	9771502	OPC_pvalue_1e-2_peak_493811b	106	.	6.79739	10.67841	7.22936	463
chr2	9770466	9771502	OPC_pvalue_1e-2_peak_493811c	169	.	9.44783	16.95692	12.74818	763
chr2	9778781	9778885	OPC_pvalue_1e-2_peak_493812	61	.	4.30812	6.10846	3.20946	45
chr2	9815738	9816153	OPC_pvalue_1e-2_peak_493832	81	.	5.30316	8.19462	5.03224	329
chr2	9897226	9898518	OPC_pvalue_1e-2_peak_493865	48	.	3.51278	4.85998	2.15175	669
chr2	9939923	9940094	OPC_pvalue_1e-2_peak_493881	54	.	3.64644	5.46748	2.64960	60
chr2	9953954	9954768	OPC_pvalue_1e-2_peak_493890	53	.	3.62911	5.37785	2.59234	239
chr2	9983374	9983938	OPC_pvalue_1e-2_peak_493896	88	.	6.12276	8.83110	5.59345	315
chr2	10091236	10092103	OPC_pvalue_1e-2_peak_493922a	65	.	4.93675	6.50227	3.55461	143
chr2	10091236	10092103	OPC_pvalue_1e-2_peak_493922b	53	.	4.31965	5.38798	2.59775	268
chr2	10091236	10092103	OPC_pvalue_1e-2_peak_493922c	183	.	10.49059	18.32873	13.93783	475
chr2	10176373	10176599	OPC_pvalue_1e-2_peak_493952	69	.	5.12821	6.90473	3.90316	85
chr2	10180062	10180463	OPC_pvalue_1e-2_peak_493953	81	.	5.84340	8.17739	5.01879	258
chr2	10183481	10183874	OPC_pvalue_1e-2_peak_493954	52	.	4.21526	5.25383	2.48938	154
chr2	10200507	10200907	OPC_pvalue_1e-2_peak_493964	46	.	3.46831	4.69117	2.00931	289
chr2	10219255	10220062	OPC_pvalue_1e-2_peak_493973a	110	.	7.27995	11.01162	7.52187	65
chr2	10219255	10220062	OPC_pvalue_1e-2_peak_493973b	71	.	5.32021	7.18204	4.13949	462
chr2	10220289	10220483	OPC_pvalue_1e-2_peak_493974	47	.	3.97088	4.79614	2.09964	43
chr2	10237465	10238033	OPC_pvalue_1e-2_peak_493981	49	.	3.53544	4.95138	2.23073	292
chr2	10260275	10260783	OPC_pvalue_1e-2_peak_493990	58	.	4.51637	5.88004	3.01072	276
chr2	10262676	10262902	OPC_pvalue_1e-2_peak_493991	148	.	9.13311	14.84457	10.90506	130
chr2	10299840	10300175	OPC_pvalue_1e-2_peak_494004	74	.	5.45256	7.42938	4.35798	60
chr2	10303374	10303537	OPC_pvalue_1e-2_peak_494005	75	.	5.53518	7.58777	4.49631	88
chr2	10325357	10325516	OPC_pvalue_1e-2_peak_494017	65	.	4.80692	6.58071	3.61925	104
chr2	10423318	10423568	OPC_pvalue_1e-2_peak_494080	41	.	3.60512	4.16891	1.56333	75
chr2	10424624	10424950	OPC_pvalue_1e-2_peak_494081a	73	.	5.38406	7.37745	4.31252	194
chr2	10424624	10424950	OPC_pvalue_1e-2_peak_494081b	110	.	7.17875	11.02373	7.53167	264
chr2	10425241	10425347	OPC_pvalue_1e-2_peak_494082	41	.	3.58938	4.14312	1.54336	42
chr2	10425773	10426024	OPC_pvalue_1e-2_peak_494083	62	.	4.78583	6.24690	3.32911	130
chr2	10442527	10443562	OPC_pvalue_1e-2_peak_494086	113	.	7.37191	11.35771	7.82566	255
chr2	10466606	10467320	OPC_pvalue_1e-2_peak_494092	70	.	4.53638	7.06887	4.04675	360
chr2	10501005	10501486	OPC_pvalue_1e-2_peak_494106	70	.	4.98173	7.07040	4.04675	410
chr2	10512034	10512261	OPC_pvalue_1e-2_peak_494109	46	.	3.46831	4.69117	2.00931	74
chr2	10512515	10512600	OPC_pvalue_1e-2_peak_494110	62	.	4.33539	6.20685	3.29469	43
chr2	10545061	10545653	OPC_pvalue_1e-2_peak_494123	77	.	5.51138	7.78420	4.67127	54
chr2	10549425	10549521	OPC_pvalue_1e-2_peak_494124	50	.	3.93670	5.01899	2.28968	44
chr2	10554918	10555215	OPC_pvalue_1e-2_peak_494131	53	.	3.62911	5.37785	2.59234	66
chr2	10575239	10575399	OPC_pvalue_1e-2_peak_494140	50	.	3.55840	5.04815	2.31268	49
chr2	10587822	10589105	OPC_pvalue_1e-2_peak_494148a	60	.	4.66364	6.04417	3.15436	139
chr2	10587822	10589105	OPC_pvalue_1e-2_peak_494148b	119	.	7.57841	11.97314	8.37079	756
chr2	10587822	10589105	OPC_pvalue_1e-2_peak_494148c	132	.	8.12678	13.20748	9.46063	976
chr2	10705497	10706523	OPC_pvalue_1e-2_peak_494192a	108	.	7.21028	10.88283	7.40815	175
chr2	10705497	10706523	OPC_pvalue_1e-2_peak_494192b	122	.	7.86576	12.24287	8.61064	442
chr2	10757242	10757735	OPC_pvalue_1e-2_peak_494221	89	.	5.46966	8.97384	5.71861	248
chr2	10800087	10800399	OPC_pvalue_1e-2_peak_494233	54	.	3.64644	5.46748	2.64960	250
chr2	10829530	10830415	OPC_pvalue_1e-2_peak_494242	74	.	5.10551	7.46124	4.38563	592
chr2	10952469	10953410	OPC_pvalue_1e-2_peak_494312a	63	.	4.76039	6.35926	3.42915	113
chr2	10952469	10953410	OPC_pvalue_1e-2_peak_494312b	107	.	6.84968	10.76362	7.30229	255
chr2	10952469	10953410	OPC_pvalue_1e-2_peak_494312c	252	.	12.59710	25.20797	19.77520	505
chr2	10974100	10974638	OPC_pvalue_1e-2_peak_494322	68	.	5.07385	6.86345	3.86782	309
chr2	11006952	11007694	OPC_pvalue_1e-2_peak_494340	63	.	4.36300	6.31016	3.38422	270
chr2	11008750	11008916	OPC_pvalue_1e-2_peak_494342	48	.	3.51278	4.85998	2.15175	110
chr2	11023570	11024259	OPC_pvalue_1e-2_peak_494346a	97	.	6.55191	9.72096	6.38027	219
chr2	11023570	11024259	OPC_pvalue_1e-2_peak_494346b	62	.	4.76502	6.21214	3.29927	499
chr2	11023570	11024259	OPC_pvalue_1e-2_peak_494346c	73	.	5.36065	7.33802	4.27891	626
chr2	11024587	11024946	OPC_pvalue_1e-2_peak_494347	50	.	4.11571	5.04824	2.31268	296
chr2	11029815	11030166	OPC_pvalue_1e-2_peak_494349	49	.	3.91420	4.96371	2.24042	291
chr2	11031515	11031876	OPC_pvalue_1e-2_peak_494350	80	.	5.60808	8.03297	4.88976	249
chr2	11051781	11052932	OPC_pvalue_1e-2_peak_494359	44	.	3.75328	4.41611	1.77469	269
chr2	11053973	11054129	OPC_pvalue_1e-2_peak_494360	55	.	4.43965	5.59403	2.76141	53
chr2	11054565	11054655	OPC_pvalue_1e-2_peak_494361	77	.	5.60433	7.75431	4.64466	41
chr2	11098545	11098754	OPC_pvalue_1e-2_peak_494391	38	.	3.20461	3.88688	1.31935	28
chr2	11103041	11103647	OPC_pvalue_1e-2_peak_494392	73	.	5.32765	7.34391	4.28306	476
chr2	11112041	11112418	OPC_pvalue_1e-2_peak_494395	53	.	3.62911	5.37785	2.59234	66
chr2	11117935	11118040	OPC_pvalue_1e-2_peak_494397	60	.	4.28119	6.01457	3.12728	53
chr2	11123234	11123932	OPC_pvalue_1e-2_peak_494399a	69	.	5.16963	6.90914	3.90686	146
chr2	11123234	11123932	OPC_pvalue_1e-2_peak_494399b	69	.	5.21887	6.99745	3.98380	376
chr2	11182942	11183351	OPC_pvalue_1e-2_peak_494416	103	.	6.68282	10.32403	6.91370	219
chr2	11220428	11220805	OPC_pvalue_1e-2_peak_494435	107	.	6.80735	10.72482	7.26829	45
chr2	11272299	11272673	OPC_pvalue_1e-2_peak_494463	45	.	3.82312	4.53568	1.87757	251
chr2	11272957	11273375	OPC_pvalue_1e-2_peak_494464	56	.	4.48115	5.66648	2.82579	302
chr2	11273695	11273774	OPC_pvalue_1e-2_peak_494465	45	.	3.84098	4.56661	1.90442	34
chr2	11295016	11295874	OPC_pvalue_1e-2_peak_494475a	132	.	8.16136	13.26626	9.51265	308
chr2	11295016	11295874	OPC_pvalue_1e-2_peak_494475b	187	.	10.49318	18.71852	14.27541	530
chr2	11315663	11315744	OPC_pvalue_1e-2_peak_494481	46	.	3.44649	4.61288	1.94289	39
chr2	11318031	11318372	OPC_pvalue_1e-2_peak_494482	75	.	5.13743	7.56943	4.48092	321
chr2	11483952	11485506	OPC_pvalue_1e-2_peak_494558a	50	.	4.01445	5.01167	2.28549	431
chr2	11483952	11485506	OPC_pvalue_1e-2_peak_494558b	59	.	4.51626	5.97423	3.09439	676
chr2	11483952	11485506	OPC_pvalue_1e-2_peak_494558c	91	.	6.02168	9.11487	5.84340	829
chr2	11483952	11485506	OPC_pvalue_1e-2_peak_494558d	137	.	8.02890	13.77596	9.96462	990
chr2	11499622	11499766	OPC_pvalue_1e-2_peak_494560	46	.	3.44649	4.61288	1.94289	42
chr2	11507682	11508597	OPC_pvalue_1e-2_peak_494561	131	.	8.32576	13.15436	9.41341	527
chr2	11514672	11515159	OPC_pvalue_1e-2_peak_494562	69	.	4.95172	6.98166	3.96928	157
chr2	11537245	11537511	OPC_pvalue_1e-2_peak_494577	54	.	3.64644	5.46748	2.64960	52
chr2	11551755	11552434	OPC_pvalue_1e-2_peak_494586	66	.	4.44800	6.65517	3.68496	624
chr2	11605674	11606801	OPC_pvalue_1e-2_peak_494602	68	.	5.10093	6.84728	3.85230	459
chr2	11618210	11618306	OPC_pvalue_1e-2_peak_494610	55	.	4.34909	5.52219	2.69871	46
chr2	11622809	11623626	OPC_pvalue_1e-2_peak_494611a	52	.	4.23699	5.29645	2.52287	50
chr2	11622809	11623626	OPC_pvalue_1e-2_peak_494611b	65	.	4.94315	6.52570	3.57409	262
chr2	11622809	11623626	OPC_pvalue_1e-2_peak_494611c	79	.	5.73806	7.99162	4.85328	380
chr2	11711909	11712004	OPC_pvalue_1e-2_peak_494656	53	.	3.62911	5.37785	2.59234	45
chr2	11752326	11752644	OPC_pvalue_1e-2_peak_494681	67	.	4.86381	6.73327	3.75415	44
chr2	11761174	11762060	OPC_pvalue_1e-2_peak_494682a	68	.	5.07385	6.86345	3.86782	192
chr2	11761174	11762060	OPC_pvalue_1e-2_peak_494682b	167	.	9.58394	16.76140	12.57662	450
chr2	11761174	11762060	OPC_pvalue_1e-2_peak_494682c	154	.	9.02018	15.41844	11.40456	646
chr2	11792627	11793015	OPC_pvalue_1e-2_peak_494695	78	.	5.54324	7.86473	4.74198	191
chr2	11797762	11798202	OPC_pvalue_1e-2_peak_494696	78	.	5.20246	7.80107	4.68470	289
chr2	11809858	11810439	OPC_pvalue_1e-2_peak_494701	100	.	6.60229	10.08138	6.69958	215
chr2	11824120	11824312	OPC_pvalue_1e-2_peak_494705	43	.	3.36191	4.33276	1.70267	161
chr2	11828624	11828877	OPC_pvalue_1e-2_peak_494708	48	.	3.51278	4.85998	2.15175	204
chr2	11878596	11878919	OPC_pvalue_1e-2_peak_494736	125	.	7.70614	12.59988	8.92505	260
chr2	11884430	11884518	OPC_pvalue_1e-2_peak_494737	49	.	4.02924	4.90761	2.19584	39
chr2	11886363	11887270	OPC_pvalue_1e-2_peak_494738a	100	.	6.60211	10.05685	6.67805	325
chr2	11886363	11887270	OPC_pvalue_1e-2_peak_494738b	177	.	9.90317	17.71663	13.41084	452
chr2	11903255	11903373	OPC_pvalue_1e-2_peak_494746	47	.	3.49040	4.77340	2.07854	58
chr2	11912269	11912639	OPC_pvalue_1e-2_peak_494751	66	.	4.44800	6.65517	3.68496	64
chr2	11919320	11919561	OPC_pvalue_1e-2_peak_494752	85	.	5.77701	8.50271	5.30432	186
chr2	11924500	11925360	OPC_pvalue_1e-2_peak_494753a	103	.	6.95410	10.31766	6.90883	511
chr2	11924500	11925360	OPC_pvalue_1e-2_peak_494753b	102	.	6.91898	10.24874	6.84728	750
chr2	11969382	11970852	OPC_pvalue_1e-2_peak_494781a	67	.	4.99168	6.73000	3.75285	202
chr2	11969382	11970852	OPC_pvalue_1e-2_peak_494781b	56	.	4.43705	5.67635	2.83122	325
chr2	11969382	11970852	OPC_pvalue_1e-2_peak_494781c	101	.	6.68263	10.18961	6.79593	768
chr2	11969382	11970852	OPC_pvalue_1e-2_peak_494781d	78	.	5.56886	7.86544	4.74212	872
chr2	11969382	11970852	OPC_pvalue_1e-2_peak_494781e	101	.	6.68263	10.18961	6.79593	958
chr2	11982422	11982980	OPC_pvalue_1e-2_peak_494785	64	.	4.39097	6.41891	3.48027	292
chr2	11989525	11990659	OPC_pvalue_1e-2_peak_494787a	46	.	3.79219	4.66975	1.99288	227
chr2	11989525	11990659	OPC_pvalue_1e-2_peak_494787c	118	.	7.11035	11.88982	8.29870	648
chr2	11989525	11990659	OPC_pvalue_1e-2_peak_494787d	130	.	7.55822	13.00806	9.28474	801
chr2	11989525	11990659	OPC_pvalue_1e-2_peak_494787e	153	.	8.47378	15.35299	11.34857	878
chr2	12003819	12004165	OPC_pvalue_1e-2_peak_494789	70	.	4.98173	7.07040	4.04675	235
chr2	12095881	12096548	OPC_pvalue_1e-2_peak_494845	65	.	4.80692	6.58071	3.61925	47
chr2	12098751	12098824	OPC_pvalue_1e-2_peak_494846	40	.	3.26184	4.03980	1.45162	34
chr2	12123724	12124216	OPC_pvalue_1e-2_peak_494859a	67	.	5.07393	6.79101	3.80304	115
chr2	12123724	12124216	OPC_pvalue_1e-2_peak_494859b	43	.	3.64352	4.35885	1.72610	317
chr2	12124426	12124761	OPC_pvalue_1e-2_peak_494860	55	.	4.37222	5.57009	2.73906	209
chr2	12146125	12146313	OPC_pvalue_1e-2_peak_494876	48	.	3.84823	4.80658	2.10769	117
chr2	12185109	12185332	OPC_pvalue_1e-2_peak_494897	49	.	3.89196	4.90993	2.19596	68
chr2	12196790	12197222	OPC_pvalue_1e-2_peak_494898	47	.	3.49040	4.77340	2.07854	111
chr2	12214202	12215137	OPC_pvalue_1e-2_peak_494909a	90	.	6.17596	9.09154	5.82108	374
chr2	12214202	12215137	OPC_pvalue_1e-2_peak_494909b	90	.	6.17596	9.09154	5.82108	580
chr2	12223048	12223860	OPC_pvalue_1e-2_peak_494911	53	.	4.25894	5.33988	2.56069	320
chr2	12234106	12234523	OPC_pvalue_1e-2_peak_494915	49	.	3.53544	4.95138	2.23073	266
chr2	12250266	12250591	OPC_pvalue_1e-2_peak_494924a	56	.	4.39560	5.61900	2.78166	51
chr2	12250266	12250591	OPC_pvalue_1e-2_peak_494924b	56	.	4.39560	5.61900	2.78166	230
chr2	12282650	12282757	OPC_pvalue_1e-2_peak_494943	40	.	3.26184	4.03980	1.45162	46
chr2	12289814	12290314	OPC_pvalue_1e-2_peak_494945	45	.	3.42495	4.53818	1.87757	16
chr2	12307598	12308153	OPC_pvalue_1e-2_peak_494955	52	.	4.23699	5.29645	2.52287	244
chr2	12309299	12309588	OPC_pvalue_1e-2_peak_494956	40	.	3.51272	4.09787	1.50151	264
chr2	12309852	12310284	OPC_pvalue_1e-2_peak_494957	40	.	3.51272	4.09787	1.50151	59
chr2	12317217	12318070	OPC_pvalue_1e-2_peak_494958	71	.	5.24031	7.14717	4.11513	147
chr2	12358338	12358709	OPC_pvalue_1e-2_peak_494984	54	.	3.64644	5.46748	2.64960	72
chr2	12444582	12444655	OPC_pvalue_1e-2_peak_495043	41	.	3.30115	4.15062	1.54738	39
chr2	12444965	12445285	OPC_pvalue_1e-2_peak_495044	69	.	4.95172	6.98166	3.96928	60
chr2	12453723	12454543	OPC_pvalue_1e-2_peak_495045	84	.	5.98524	8.43663	5.24628	271
chr2	12509882	12509955	OPC_pvalue_1e-2_peak_495080	46	.	3.46831	4.69117	2.00931	39
chr2	12544444	12544758	OPC_pvalue_1e-2_peak_495101	54	.	3.64644	5.46748	2.64960	262
chr2	12565109	12565375	OPC_pvalue_1e-2_peak_495118	47	.	3.49040	4.77340	2.07854	70
chr2	12746486	12747025	OPC_pvalue_1e-2_peak_495225	69	.	4.50653	6.92169	3.91678	304
chr2	12792901	12793167	OPC_pvalue_1e-2_peak_495254	64	.	4.39097	6.41891	3.48027	196
chr2	12803482	12803890	OPC_pvalue_1e-2_peak_495265	51	.	3.58166	5.15094	2.39886	360
chr2	12843064	12843505	OPC_pvalue_1e-2_peak_495283	52	.	3.60523	5.26053	2.48938	93
chr2	12856385	12857283	OPC_pvalue_1e-2_peak_495288a	42	.	3.30896	4.29341	1.67095	178
chr2	12856385	12857283	OPC_pvalue_1e-2_peak_495288b	101	.	5.58476	10.10861	6.72414	380
chr2	12856385	12857283	OPC_pvalue_1e-2_peak_495288c	119	.	6.19720	11.94814	8.35118	548
chr2	12856385	12857283	OPC_pvalue_1e-2_peak_495288d	138	.	6.81707	13.88743	10.06144	647
chr2	12856385	12857283	OPC_pvalue_1e-2_peak_495288e	72	.	4.52328	7.28878	4.23362	824
chr2	12857659	12857918	OPC_pvalue_1e-2_peak_495289	40	.	3.18583	4.09482	1.49950	212
chr2	12867514	12867818	OPC_pvalue_1e-2_peak_495292	41	.	3.60512	4.16891	1.56333	255
chr2	12880318	12880590	OPC_pvalue_1e-2_peak_495295	43	.	3.64352	4.35885	1.72610	29
chr2	12910520	12910935	OPC_pvalue_1e-2_peak_495313	74	.	5.10551	7.46124	4.38563	98
chr2	12936593	12937272	OPC_pvalue_1e-2_peak_495321a	146	.	9.04033	14.63156	10.71547	243
chr2	12936593	12937272	OPC_pvalue_1e-2_peak_495321b	162	.	9.78542	16.23638	12.12233	357
chr2	12948233	12948818	OPC_pvalue_1e-2_peak_495324	52	.	3.60523	5.26053	2.48938	527
chr2	12963849	12964183	OPC_pvalue_1e-2_peak_495334	51	.	3.58166	5.15094	2.39886	286
chr2	12964631	12964768	OPC_pvalue_1e-2_peak_495335	53	.	3.62911	5.37785	2.59234	66
chr2	12984147	12984894	OPC_pvalue_1e-2_peak_495345	51	.	3.58166	5.15094	2.39886	476
chr2	13147159	13147752	OPC_pvalue_1e-2_peak_495411	107	.	7.17257	10.75800	7.29799	67
chr2	13337645	13337780	OPC_pvalue_1e-2_peak_495480	61	.	4.30812	6.10846	3.20946	84
chr2	14772557	14772994	OPC_pvalue_1e-2_peak_496022	187	.	7.93721	18.76720	14.31772	222
chr2	14774466	14775846	OPC_pvalue_1e-2_peak_496024a	99	.	5.28014	9.92106	6.55822	277
chr2	14774466	14775846	OPC_pvalue_1e-2_peak_496024b	43	.	3.21299	4.32864	1.70267	896
chr2	14774466	14775846	OPC_pvalue_1e-2_peak_496024c	65	.	4.09800	6.55035	3.59445	1331
chr2	14787741	14788212	OPC_pvalue_1e-2_peak_496026	59	.	4.25459	5.92478	3.04940	339
chr2	14813486	14814035	OPC_pvalue_1e-2_peak_496036	250	.	12.50130	25.04727	19.64441	243
chr2	14862304	14862392	OPC_pvalue_1e-2_peak_496056	44	.	3.40368	4.46677	1.81782	34
chr2	14863046	14863333	OPC_pvalue_1e-2_peak_496057	75	.	5.13743	7.56943	4.48092	129
chr2	15081165	15082031	OPC_pvalue_1e-2_peak_496161a	73	.	5.38406	7.37745	4.31252	134
chr2	15081165	15082031	OPC_pvalue_1e-2_peak_496161b	221	.	11.96458	22.12149	17.18267	377
chr2	15081165	15082031	OPC_pvalue_1e-2_peak_496161c	109	.	7.14754	10.97031	7.48620	574
chr2	15126458	15126568	OPC_pvalue_1e-2_peak_496184	54	.	3.64644	5.46748	2.64960	56
chr2	15234569	15235091	OPC_pvalue_1e-2_peak_496250	79	.	5.23560	7.92549	4.79615	249
chr2	15299947	15300183	OPC_pvalue_1e-2_peak_496298	54	.	3.64644	5.46748	2.64960	72
chr2	15402061	15402154	OPC_pvalue_1e-2_peak_496362	54	.	3.64644	5.46748	2.64960	47
chr2	15438823	15439162	OPC_pvalue_1e-2_peak_496388	54	.	3.64644	5.46748	2.64960	280
chr2	15654885	15655390	OPC_pvalue_1e-2_peak_496523	54	.	4.10172	5.45601	2.64960	237
chr2	15700825	15701994	OPC_pvalue_1e-2_peak_496549a	116	.	7.35918	11.60415	8.04547	62
chr2	15700825	15701994	OPC_pvalue_1e-2_peak_496549b	80	.	5.68440	8.05505	4.90944	267
chr2	15700825	15701994	OPC_pvalue_1e-2_peak_496549c	117	.	7.42052	11.70686	8.13893	470
chr2	15700825	15701994	OPC_pvalue_1e-2_peak_496549d	80	.	5.70809	8.09415	4.94462	656
chr2	15717311	15717542	OPC_pvalue_1e-2_peak_496559	53	.	3.62911	5.37785	2.59234	92
chr2	15731458	15732519	OPC_pvalue_1e-2_peak_496565a	61	.	4.74440	6.17777	3.27057	305
chr2	15731458	15732519	OPC_pvalue_1e-2_peak_496565b	135	.	8.30269	13.50784	9.72653	598
chr2	15731458	15732519	OPC_pvalue_1e-2_peak_496565c	61	.	4.74440	6.17777	3.27057	818
chr2	15777358	15777959	OPC_pvalue_1e-2_peak_496588	178	.	10.53820	17.84198	13.51907	276
chr2	15817368	15818048	OPC_pvalue_1e-2_peak_496614	53	.	4.05318	5.32112	2.54458	259
chr2	15868376	15868598	OPC_pvalue_1e-2_peak_496644	44	.	3.68270	4.44048	1.79665	60
chr2	15870592	15871037	OPC_pvalue_1e-2_peak_496646	139	.	8.74444	13.97872	10.14086	197
chr2	15903377	15903822	OPC_pvalue_1e-2_peak_496661	52	.	4.21526	5.25383	2.48938	219
chr2	15905878	15906113	OPC_pvalue_1e-2_peak_496662	103	.	6.95410	10.31766	6.90883	180
chr2	15925860	15925933	OPC_pvalue_1e-2_peak_496674	44	.	3.40368	4.46677	1.81782	35
chr2	15940882	15941622	OPC_pvalue_1e-2_peak_496675	213	.	10.60886	21.34694	16.52975	387
chr2	15958554	15958912	OPC_pvalue_1e-2_peak_496677	63	.	4.69704	6.30170	3.37843	238
chr2	15982792	15983777	OPC_pvalue_1e-2_peak_496694a	97	.	6.55191	9.72096	6.38027	307
chr2	15982792	15983777	OPC_pvalue_1e-2_peak_496694b	191	.	10.72131	19.11291	14.61538	486
chr2	15982792	15983777	OPC_pvalue_1e-2_peak_496694c	109	.	7.14754	10.97031	7.48620	630
chr2	16029685	16030169	OPC_pvalue_1e-2_peak_496724	47	.	3.49040	4.77340	2.07854	422
chr2	16051996	16052584	OPC_pvalue_1e-2_peak_496737	46	.	3.76364	4.61492	1.94318	444
chr2	16054628	16055028	OPC_pvalue_1e-2_peak_496738	99	.	6.73754	9.95609	6.58922	285
chr2	16079972	16080964	OPC_pvalue_1e-2_peak_496752a	94	.	5.02204	9.44380	6.13686	79
chr2	16079972	16080964	OPC_pvalue_1e-2_peak_496752b	85	.	4.73340	8.57928	5.37408	555
chr2	16079972	16080964	OPC_pvalue_1e-2_peak_496752c	54	.	3.61966	5.45610	2.64960	681
chr2	16081577	16082360	OPC_pvalue_1e-2_peak_496754a	54	.	3.61232	5.44312	2.64957	228
chr2	16081577	16082360	OPC_pvalue_1e-2_peak_496754b	40	.	3.06279	4.07424	1.48311	641
chr2	16084199	16084303	OPC_pvalue_1e-2_peak_496757	69	.	4.18503	6.97831	3.96849	54
chr2	16124205	16124972	OPC_pvalue_1e-2_peak_496773a	80	.	5.51987	8.02960	4.88898	197
chr2	16124205	16124972	OPC_pvalue_1e-2_peak_496773b	162	.	9.03252	16.27075	12.15285	386
chr2	16124205	16124972	OPC_pvalue_1e-2_peak_496773c	242	.	12.04336	24.28162	19.00700	504
chr2	16153165	16153608	OPC_pvalue_1e-2_peak_496787	116	.	6.72354	11.64669	8.08398	322
chr2	16154010	16154867	OPC_pvalue_1e-2_peak_496788a	171	.	8.71767	17.16508	12.92940	387
chr2	16154010	16154867	OPC_pvalue_1e-2_peak_496788b	83	.	5.38035	8.39875	5.21316	596
chr2	16160218	16160883	OPC_pvalue_1e-2_peak_496789a	80	.	5.76148	8.03057	4.88921	50
chr2	16160218	16160883	OPC_pvalue_1e-2_peak_496789b	106	.	7.10824	10.69650	7.24328	456
chr2	16178062	16178508	OPC_pvalue_1e-2_peak_496799	65	.	4.41930	6.53368	3.57936	57
chr2	16190928	16191683	OPC_pvalue_1e-2_peak_496805a	79	.	5.73806	7.99162	4.85328	242
chr2	16190928	16191683	OPC_pvalue_1e-2_peak_496805b	120	.	7.80806	12.03706	8.42818	572
chr2	16206046	16206125	OPC_pvalue_1e-2_peak_496811	41	.	3.60512	4.16891	1.56333	43
chr2	16209789	16210842	OPC_pvalue_1e-2_peak_496812a	98	.	6.60939	9.81903	6.46678	388
chr2	16209789	16210842	OPC_pvalue_1e-2_peak_496812b	52	.	4.24320	5.25918	2.48938	862
chr2	16254171	16254827	OPC_pvalue_1e-2_peak_496841a	103	.	6.92681	10.39163	6.97351	226
chr2	16254171	16254827	OPC_pvalue_1e-2_peak_496841b	74	.	5.38752	7.48318	4.40387	350
chr2	16382303	16382446	OPC_pvalue_1e-2_peak_496879	76	.	5.16974	7.68256	4.58104	58
chr2	16397147	16397651	OPC_pvalue_1e-2_peak_496885	64	.	4.75135	6.43718	3.49450	272
chr2	16408332	16408608	OPC_pvalue_1e-2_peak_496887	94	.	6.37196	9.44488	6.13686	72
chr2	16474539	16475045	OPC_pvalue_1e-2_peak_496922	114	.	7.48615	11.43136	7.89211	350
chr2	16502145	16502242	OPC_pvalue_1e-2_peak_496933	60	.	4.70083	6.06186	3.16889	48
chr2	16505015	16505429	OPC_pvalue_1e-2_peak_496934	98	.	6.71547	9.85852	6.50223	300
chr2	16506921	16507221	OPC_pvalue_1e-2_peak_496935	41	.	3.54912	4.16884	1.56333	241
chr2	16573783	16574704	OPC_pvalue_1e-2_peak_496965a	127	.	8.02221	12.73849	9.04884	307
chr2	16573783	16574704	OPC_pvalue_1e-2_peak_496965b	114	.	7.40512	11.41575	7.87982	476
chr2	16575501	16575594	OPC_pvalue_1e-2_peak_496966	42	.	3.63703	4.22146	1.60848	43
chr2	16644780	16645177	OPC_pvalue_1e-2_peak_497002	50	.	3.55840	5.04815	2.31268	170
chr2	16689216	16689797	OPC_pvalue_1e-2_peak_497025	146	.	8.91699	14.64088	10.72393	519
chr2	16789831	16790596	OPC_pvalue_1e-2_peak_497091a	57	.	4.50219	5.70347	2.85621	352
chr2	16789831	16790596	OPC_pvalue_1e-2_peak_497091b	56	.	4.48115	5.66648	2.82579	516
chr2	16795802	16796149	OPC_pvalue_1e-2_peak_497092	49	.	3.95648	4.92209	2.20780	61
chr2	16797061	16797529	OPC_pvalue_1e-2_peak_497093a	60	.	4.53286	6.00025	3.11643	106
chr2	16797061	16797529	OPC_pvalue_1e-2_peak_497093b	113	.	7.02529	11.38591	7.85274	303
chr2	16797722	16797795	OPC_pvalue_1e-2_peak_497094	49	.	3.99980	4.98900	2.26389	34
chr2	16817075	16817374	OPC_pvalue_1e-2_peak_497099	57	.	4.54486	5.77904	2.92119	254
chr2	16820400	16820566	OPC_pvalue_1e-2_peak_497100	56	.	4.48115	5.66648	2.82579	52
chr2	16837659	16838381	OPC_pvalue_1e-2_peak_497104	55	.	4.37222	5.57009	2.73906	512
chr2	16845468	16845971	OPC_pvalue_1e-2_peak_497105	78	.	5.40116	7.84068	4.72107	260
chr2	16847062	16847332	OPC_pvalue_1e-2_peak_497106a	135	.	7.88449	13.53994	9.75708	86
chr2	16847062	16847332	OPC_pvalue_1e-2_peak_497106b	172	.	9.36283	17.27093	13.02048	159
chr2	16894133	16894637	OPC_pvalue_1e-2_peak_497137	63	.	4.72404	6.36848	3.43648	441
chr2	16908433	16908791	OPC_pvalue_1e-2_peak_497143	51	.	4.00577	5.19473	2.43686	62
chr2	16917538	16918420	OPC_pvalue_1e-2_peak_497144	135	.	8.56225	13.59689	9.80650	542
chr2	16938096	16938793	OPC_pvalue_1e-2_peak_497153	100	.	6.77456	10.03915	6.66288	562
chr2	16951439	16952017	OPC_pvalue_1e-2_peak_497157	44	.	3.68270	4.44048	1.79665	56
chr2	16954198	16954762	OPC_pvalue_1e-2_peak_497158	65	.	4.96877	6.57675	3.61836	376
chr2	17275024	17275382	OPC_pvalue_1e-2_peak_497351	146	.	8.56210	14.65326	10.73426	163
chr2	17285982	17286123	OPC_pvalue_1e-2_peak_497352	59	.	4.25459	5.92478	3.04940	97
chr2	17329725	17329899	OPC_pvalue_1e-2_peak_497382	61	.	4.30812	6.10846	3.20946	23
chr2	17333311	17333649	OPC_pvalue_1e-2_peak_497386	47	.	3.49040	4.77340	2.07854	266
chr2	17491022	17491363	OPC_pvalue_1e-2_peak_497479	84	.	5.37249	8.49611	5.29933	197
chr2	17699316	17699980	OPC_pvalue_1e-2_peak_497560	62	.	4.67035	6.23671	3.32121	537
chr2	17720041	17720579	OPC_pvalue_1e-2_peak_497566a	58	.	4.26767	5.80581	2.94680	214
chr2	17720041	17720579	OPC_pvalue_1e-2_peak_497566b	58	.	4.26767	5.80581	2.94680	368
chr2	17721411	17722274	OPC_pvalue_1e-2_peak_497568a	58	.	4.26767	5.80581	2.94680	330
chr2	17721411	17722274	OPC_pvalue_1e-2_peak_497568b	107	.	6.40150	10.73986	7.28295	485
chr2	17827514	17827660	OPC_pvalue_1e-2_peak_497642	41	.	3.30115	4.15062	1.54738	95
chr2	17834051	17834124	OPC_pvalue_1e-2_peak_497644	45	.	3.42495	4.53818	1.87757	35
chr2	17934542	17935546	OPC_pvalue_1e-2_peak_497711a	139	.	8.11812	13.92203	10.09310	156
chr2	17934542	17935546	OPC_pvalue_1e-2_peak_497711b	115	.	7.10335	11.51269	7.96550	365
chr2	17934542	17935546	OPC_pvalue_1e-2_peak_497711c	50	.	4.05906	5.08081	2.34027	583
chr2	17934542	17935546	OPC_pvalue_1e-2_peak_497711d	92	.	6.08859	9.22239	5.93859	704
chr2	17934542	17935546	OPC_pvalue_1e-2_peak_497711e	127	.	7.61074	12.70346	9.01763	886
chr2	17962482	17963025	OPC_pvalue_1e-2_peak_497725a	65	.	4.96877	6.57675	3.61836	288
chr2	17962482	17963025	OPC_pvalue_1e-2_peak_497725b	121	.	7.84873	12.12024	8.50263	480
chr2	17972888	17972961	OPC_pvalue_1e-2_peak_497727	46	.	3.46831	4.69117	2.00931	36
chr2	17981192	17981867	OPC_pvalue_1e-2_peak_497729a	45	.	3.85902	4.59799	1.93255	227
chr2	17981192	17981867	OPC_pvalue_1e-2_peak_497729b	80	.	5.76148	8.03057	4.88921	489
chr2	18011806	18012214	OPC_pvalue_1e-2_peak_497746	102	.	6.84984	10.21116	6.81406	213
chr2	18033184	18033481	OPC_pvalue_1e-2_peak_497752	99	.	6.56276	9.96641	6.59817	78
chr2	18059698	18061166	OPC_pvalue_1e-2_peak_497765a	121	.	7.26111	12.13442	8.51430	179
chr2	18059698	18061166	OPC_pvalue_1e-2_peak_497765b	133	.	7.74518	13.31267	9.55453	271
chr2	18059698	18061166	OPC_pvalue_1e-2_peak_497765c	57	.	4.38768	5.77341	2.91636	654
chr2	18059698	18061166	OPC_pvalue_1e-2_peak_497765d	77	.	5.32481	7.71951	4.61299	946
chr2	18082179	18082854	OPC_pvalue_1e-2_peak_497775	47	.	3.49040	4.77340	2.07854	408
chr2	18091986	18092059	OPC_pvalue_1e-2_peak_497777	42	.	3.32116	4.20906	1.59714	59
chr2	18093363	18093937	OPC_pvalue_1e-2_peak_497778	52	.	4.02933	5.25693	2.48938	328
chr2	18100283	18100482	OPC_pvalue_1e-2_peak_497780	44	.	3.40368	4.46677	1.81782	57
chr2	18121355	18121943	OPC_pvalue_1e-2_peak_497796	80	.	5.60808	8.03297	4.88976	121
chr2	18227936	18229084	OPC_pvalue_1e-2_peak_497848	70	.	5.26905	7.08836	4.06129	662
chr2	18248516	18249544	OPC_pvalue_1e-2_peak_497861a	145	.	8.52878	14.59809	10.68593	489
chr2	18248516	18249544	OPC_pvalue_1e-2_peak_497861b	53	.	4.24786	5.37590	2.59234	800
chr2	18254955	18255096	OPC_pvalue_1e-2_peak_497863	44	.	3.40368	4.46677	1.81782	77
chr2	18280139	18280672	OPC_pvalue_1e-2_peak_497878	63	.	4.84329	6.33054	3.40200	199
chr2	18285896	18286429	OPC_pvalue_1e-2_peak_497879a	58	.	4.58836	5.85683	2.98978	272
chr2	18285896	18286429	OPC_pvalue_1e-2_peak_497879b	122	.	7.86576	12.24287	8.61064	419
chr2	18330726	18331264	OPC_pvalue_1e-2_peak_497913	40	.	3.28138	4.09424	1.49910	245
chr2	18381027	18381316	OPC_pvalue_1e-2_peak_497950	40	.	3.28138	4.09424	1.49910	252
chr2	18382176	18382345	OPC_pvalue_1e-2_peak_497951	41	.	3.30115	4.15062	1.54738	96
chr2	18559264	18560110	OPC_pvalue_1e-2_peak_498065	69	.	4.50653	6.92169	3.91678	248
chr2	18568935	18569473	OPC_pvalue_1e-2_peak_498073	49	.	3.53544	4.95138	2.23073	248
chr2	18614008	18614088	OPC_pvalue_1e-2_peak_498095	56	.	4.15144	5.60057	2.76517	40
chr2	18614425	18614643	OPC_pvalue_1e-2_peak_498096	56	.	4.17676	5.67691	2.83122	56
chr2	18701764	18702074	OPC_pvalue_1e-2_peak_498139	80	.	5.26917	8.05644	4.90944	255
chr2	18741295	18742197	OPC_pvalue_1e-2_peak_498155a	70	.	5.05510	7.04020	4.02238	159
chr2	18741295	18742197	OPC_pvalue_1e-2_peak_498155b	91	.	6.06612	9.18626	5.90682	307
chr2	18741295	18742197	OPC_pvalue_1e-2_peak_498155c	126	.	7.58265	12.65762	8.97626	370
chr2	18741295	18742197	OPC_pvalue_1e-2_peak_498155d	126	.	7.55477	12.61215	8.93518	523
chr2	18741295	18742197	OPC_pvalue_1e-2_peak_498155e	150	.	8.53071	15.01102	11.04985	700
chr2	18780844	18781214	OPC_pvalue_1e-2_peak_498165	51	.	3.58166	5.15094	2.39886	255
chr2	19157709	19157782	OPC_pvalue_1e-2_peak_498316	44	.	3.40368	4.46677	1.81782	60
chr2	19158384	19158664	OPC_pvalue_1e-2_peak_498317	59	.	4.25459	5.92478	3.04940	232
chr2	19172908	19173407	OPC_pvalue_1e-2_peak_498322	70	.	4.98173	7.07040	4.04675	239
chr2	19228445	19228756	OPC_pvalue_1e-2_peak_498327	54	.	3.64644	5.46748	2.64960	253
chr2	19229059	19229214	OPC_pvalue_1e-2_peak_498328	54	.	3.64644	5.46748	2.64960	41
chr2	19278471	19279125	OPC_pvalue_1e-2_peak_498354	100	.	6.77456	10.03915	6.66288	304
chr2	19307896	19308025	OPC_pvalue_1e-2_peak_498365	111	.	6.93662	11.18031	7.67189	65
chr2	19314570	19314672	OPC_pvalue_1e-2_peak_498367	132	.	8.20345	13.24171	9.49162	51
chr2	19536587	19536811	OPC_pvalue_1e-2_peak_498460	56	.	4.15144	5.60057	2.76517	75
chr2	19547501	19548188	OPC_pvalue_1e-2_peak_498461a	84	.	5.77367	8.43624	5.24628	137
chr2	19547501	19548188	OPC_pvalue_1e-2_peak_498461b	73	.	5.24879	7.34843	4.28712	334
chr2	19547501	19548188	OPC_pvalue_1e-2_peak_498461c	143	.	8.39807	14.38214	10.49478	454
chr2	19562719	19563070	OPC_pvalue_1e-2_peak_498466	61	.	4.64396	6.17345	3.26686	51
chr2	19948497	19948653	OPC_pvalue_1e-2_peak_498654	61	.	4.30812	6.10846	3.20946	123
chr2	20063323	20063463	OPC_pvalue_1e-2_peak_498722	59	.	4.25459	5.92478	3.04940	59
chr2	20101207	20102121	OPC_pvalue_1e-2_peak_498741a	61	.	4.70367	6.11022	3.21014	120
chr2	20101207	20102121	OPC_pvalue_1e-2_peak_498741b	174	.	9.99530	17.46311	13.18917	309
chr2	20101207	20102121	OPC_pvalue_1e-2_peak_498741c	108	.	7.05550	10.81359	7.34759	555
chr2	20133306	20133837	OPC_pvalue_1e-2_peak_498757	49	.	3.53544	4.95138	2.23073	277
chr2	20143860	20144258	OPC_pvalue_1e-2_peak_498763	59	.	4.25459	5.92478	3.04940	66
chr2	20155481	20155906	OPC_pvalue_1e-2_peak_498770	64	.	4.39097	6.41891	3.48027	373
chr2	20189295	20190265	OPC_pvalue_1e-2_peak_498783a	97	.	6.62886	9.71767	6.37853	447
chr2	20189295	20190265	OPC_pvalue_1e-2_peak_498783b	111	.	7.36540	11.16560	7.65885	692
chr2	20203767	20204414	OPC_pvalue_1e-2_peak_498789	81	.	5.64107	8.12096	4.96731	432
chr2	20204954	20205028	OPC_pvalue_1e-2_peak_498790	53	.	4.05318	5.32112	2.54458	36
chr2	20211704	20212267	OPC_pvalue_1e-2_peak_498791	42	.	3.34141	4.26972	1.64996	37
chr2	20250589	20252060	OPC_pvalue_1e-2_peak_498810a	52	.	4.05570	5.25912	2.48938	676
chr2	20250589	20252060	OPC_pvalue_1e-2_peak_498810b	91	.	5.87757	9.19689	5.91594	855
chr2	20250589	20252060	OPC_pvalue_1e-2_peak_498810c	125	.	7.25788	12.51904	8.85458	968
chr2	20250589	20252060	OPC_pvalue_1e-2_peak_498810d	125	.	7.25788	12.51904	8.85458	1343
chr2	20265725	20266385	OPC_pvalue_1e-2_peak_498815	77	.	5.47988	7.70589	4.60047	375
chr2	20280859	20280993	OPC_pvalue_1e-2_peak_498816	43	.	3.38266	4.39837	1.75911	57
chr2	20281184	20281257	OPC_pvalue_1e-2_peak_498817	43	.	3.36191	4.33276	1.70267	45
chr2	20288590	20288963	OPC_pvalue_1e-2_peak_498819	66	.	4.44800	6.65517	3.68496	244
chr2	20297768	20298367	OPC_pvalue_1e-2_peak_498823	71	.	5.01211	7.16245	4.12730	398
chr2	20335568	20335671	OPC_pvalue_1e-2_peak_498843	83	.	5.70823	8.30550	5.13107	50
chr2	20368194	20368475	OPC_pvalue_1e-2_peak_498858	44	.	3.40368	4.46677	1.81782	210
chr2	20410398	20410621	OPC_pvalue_1e-2_peak_498893	49	.	3.53544	4.95138	2.23073	164
chr2	20423326	20424106	OPC_pvalue_1e-2_peak_498900	76	.	5.41477	7.61517	4.52250	559
chr2	20424379	20424856	OPC_pvalue_1e-2_peak_498901	55	.	4.33182	5.50857	2.68677	434
chr2	20482565	20483092	OPC_pvalue_1e-2_peak_498937	65	.	4.77897	6.50788	3.55823	372
chr2	20550001	20551229	OPC_pvalue_1e-2_peak_498977a	98	.	6.31528	9.89905	6.53882	266
chr2	20550001	20551229	OPC_pvalue_1e-2_peak_498977b	77	.	5.34370	7.74946	4.64171	453
chr2	20550001	20551229	OPC_pvalue_1e-2_peak_498977c	133	.	7.74518	13.31267	9.55453	626
chr2	20550001	20551229	OPC_pvalue_1e-2_peak_498977d	182	.	9.68148	18.27292	13.88935	764
chr2	20550001	20551229	OPC_pvalue_1e-2_peak_498977e	98	.	6.29296	9.86317	6.50650	888
chr2	20578965	20579128	OPC_pvalue_1e-2_peak_498987	118	.	7.47260	11.84525	8.25918	59
chr2	20621709	20622389	OPC_pvalue_1e-2_peak_499003	74	.	5.10551	7.46124	4.38563	292
chr2	20646143	20647530	OPC_pvalue_1e-2_peak_499009a	49	.	3.46081	4.95523	2.23447	175
chr2	20646143	20647530	OPC_pvalue_1e-2_peak_499009b	206	.	8.38126	20.64027	15.92263	593
chr2	20646143	20647530	OPC_pvalue_1e-2_peak_499009c	144	.	6.64721	14.44224	10.54990	783
chr2	20646143	20647530	OPC_pvalue_1e-2_peak_499009d	64	.	4.02068	6.41356	3.47814	1340
chr2	20650285	20650752	OPC_pvalue_1e-2_peak_499012a	59	.	3.89688	5.94047	3.06221	130
chr2	20650285	20650752	OPC_pvalue_1e-2_peak_499012b	44	.	3.29736	4.47026	1.82123	418
chr2	20682703	20683669	OPC_pvalue_1e-2_peak_499035	69	.	4.50653	6.92169	3.91678	915
chr2	20715864	20716286	OPC_pvalue_1e-2_peak_499053	39	.	3.49773	3.99458	1.41330	68
chr2	20716515	20717175	OPC_pvalue_1e-2_peak_499054a	39	.	3.49773	3.99458	1.41330	91
chr2	20716515	20717175	OPC_pvalue_1e-2_peak_499054b	60	.	4.64387	6.01169	3.12716	315
chr2	20716515	20717175	OPC_pvalue_1e-2_peak_499054c	132	.	8.12678	13.20748	9.46063	453
chr2	20716515	20717175	OPC_pvalue_1e-2_peak_499054d	214	.	11.56069	21.42136	16.59535	563
chr2	20724033	20724590	OPC_pvalue_1e-2_peak_499055	47	.	3.82673	4.75687	2.06717	486
chr2	20736568	20736680	OPC_pvalue_1e-2_peak_499063	49	.	3.53544	4.95138	2.23073	59
chr2	20743589	20744109	OPC_pvalue_1e-2_peak_499068	80	.	5.26917	8.05644	4.90944	442
chr2	20750959	20751663	OPC_pvalue_1e-2_peak_499069	111	.	7.21038	11.10345	7.60350	280
chr2	20756524	20757150	OPC_pvalue_1e-2_peak_499070	47	.	3.49040	4.77340	2.07854	226
chr2	20766082	20766157	OPC_pvalue_1e-2_peak_499075	44	.	3.40368	4.46677	1.81782	37
chr2	20767263	20767336	OPC_pvalue_1e-2_peak_499076	44	.	3.40368	4.46677	1.81782	37
chr2	20773644	20774125	OPC_pvalue_1e-2_peak_499077a	65	.	4.96877	6.57675	3.61836	140
chr2	20773644	20774125	OPC_pvalue_1e-2_peak_499077b	68	.	5.12131	6.82331	3.83108	352
chr2	20778924	20779506	OPC_pvalue_1e-2_peak_499078a	87	.	5.61798	8.78070	5.54974	54
chr2	20778924	20779506	OPC_pvalue_1e-2_peak_499078b	190	.	9.53743	19.03705	14.55098	218
chr2	20784727	20785177	OPC_pvalue_1e-2_peak_499080	58	.	4.56647	5.88525	3.01519	386
chr2	20790721	20791134	OPC_pvalue_1e-2_peak_499081a	110	.	7.32601	11.08074	7.58253	189
chr2	20790721	20791134	OPC_pvalue_1e-2_peak_499081b	96	.	6.59341	9.64155	6.30965	278
chr2	20798977	20799188	OPC_pvalue_1e-2_peak_499082	45	.	3.80538	4.55136	1.89012	150
chr2	20799709	20800289	OPC_pvalue_1e-2_peak_499083a	119	.	7.37657	11.95847	8.35949	136
chr2	20799709	20800289	OPC_pvalue_1e-2_peak_499083b	117	.	7.26480	11.77568	8.19818	507
chr2	20804846	20805149	OPC_pvalue_1e-2_peak_499084	43	.	3.71932	4.35869	1.72610	72
chr2	20808962	20809433	OPC_pvalue_1e-2_peak_499085	121	.	7.84873	12.12024	8.50263	330
chr2	20814311	20814601	OPC_pvalue_1e-2_peak_499086	43	.	3.70256	4.33054	1.70267	232
chr2	20817687	20818054	OPC_pvalue_1e-2_peak_499087	196	.	11.00850	19.61626	15.04550	234
chr2	20834969	20835926	OPC_pvalue_1e-2_peak_499092a	77	.	5.62035	7.75457	4.64466	609
chr2	20834969	20835926	OPC_pvalue_1e-2_peak_499092b	193	.	11.18334	19.34974	14.81917	809
chr2	20842085	20842619	OPC_pvalue_1e-2_peak_499093	150	.	9.23574	15.08694	11.11795	272
chr2	20850315	20851293	OPC_pvalue_1e-2_peak_499094a	184	.	10.36090	18.49180	14.07920	602
chr2	20850315	20851293	OPC_pvalue_1e-2_peak_499094b	131	.	8.09249	13.14933	9.40942	747
chr2	20861477	20861748	OPC_pvalue_1e-2_peak_499097	45	.	3.74308	4.56981	1.90614	52
chr2	20866385	20867282	OPC_pvalue_1e-2_peak_499098	107	.	7.14193	10.75773	7.29799	155
chr2	21022379	21023085	OPC_pvalue_1e-2_peak_499162	62	.	4.67035	6.23671	3.32121	300
chr2	21185794	21186105	OPC_pvalue_1e-2_peak_499225	54	.	3.64644	5.46748	2.64960	239
chr2	21212303	21212745	OPC_pvalue_1e-2_peak_499245	48	.	3.51278	4.85998	2.15175	190
chr2	21223367	21223473	OPC_pvalue_1e-2_peak_499251	54	.	3.64644	5.46748	2.64960	50
chr2	21265898	21266420	OPC_pvalue_1e-2_peak_499267	75	.	5.41796	7.55548	4.46895	48
chr2	21266692	21266941	OPC_pvalue_1e-2_peak_499268	48	.	3.84823	4.80658	2.10769	202
chr2	21483234	21483582	OPC_pvalue_1e-2_peak_499342	67	.	5.04723	6.73586	3.75540	203
chr2	21486607	21486890	OPC_pvalue_1e-2_peak_499344	43	.	3.62424	4.31930	1.69399	36
chr2	21511923	21512239	OPC_pvalue_1e-2_peak_499348	56	.	4.17676	5.67691	2.83122	57
chr2	21539969	21540352	OPC_pvalue_1e-2_peak_499367	49	.	3.53544	4.95138	2.23073	99
chr2	21605705	21606382	OPC_pvalue_1e-2_peak_499394	80	.	5.60808	8.03297	4.88976	387
chr2	21869534	21870604	OPC_pvalue_1e-2_peak_499499	48	.	3.51278	4.85998	2.15175	1001
chr2	21881421	21882436	OPC_pvalue_1e-2_peak_499504	48	.	3.84823	4.80658	2.10769	445
chr2	22151189	22151508	OPC_pvalue_1e-2_peak_499638	52	.	3.60523	5.26053	2.48938	263
chr2	22189200	22189849	OPC_pvalue_1e-2_peak_499668	49	.	3.53544	4.95138	2.23073	348
chr2	22232733	22233335	OPC_pvalue_1e-2_peak_499701	65	.	4.41930	6.53368	3.57936	318
chr2	22258437	22258547	OPC_pvalue_1e-2_peak_499716	62	.	4.80683	6.28208	3.36238	50
chr2	22259778	22260625	OPC_pvalue_1e-2_peak_499717	136	.	8.37521	13.63270	9.83816	584
chr2	22578849	22579028	OPC_pvalue_1e-2_peak_499835	89	.	5.46966	8.97384	5.71861	60
chr2	22673518	22674183	OPC_pvalue_1e-2_peak_499884	89	.	6.22704	8.97441	5.71861	356
chr2	22802128	22802859	OPC_pvalue_1e-2_peak_499960	48	.	3.51278	4.85998	2.15175	286
chr2	23078070	23078334	OPC_pvalue_1e-2_peak_500062	54	.	3.64644	5.46748	2.64960	144
chr2	23232645	23232942	OPC_pvalue_1e-2_peak_500135	62	.	4.33539	6.20685	3.29469	225
chr2	23260347	23260941	OPC_pvalue_1e-2_peak_500148a	166	.	9.92720	16.69804	12.52121	334
chr2	23260347	23260941	OPC_pvalue_1e-2_peak_500148b	83	.	5.95632	8.38323	5.19908	513
chr2	23330338	23330690	OPC_pvalue_1e-2_peak_500179	94	.	6.06954	9.46183	6.15066	53
chr2	23473213	23473969	OPC_pvalue_1e-2_peak_500256	64	.	4.39097	6.41891	3.48027	272
chr2	23574189	23574731	OPC_pvalue_1e-2_peak_500306	63	.	4.36300	6.31016	3.38422	360
chr2	23607798	23608400	OPC_pvalue_1e-2_peak_500318	128	.	8.09515	12.86705	9.16024	239
chr2	23672673	23673034	OPC_pvalue_1e-2_peak_500343	163	.	9.72763	16.35225	12.22375	277
chr2	23724978	23725375	OPC_pvalue_1e-2_peak_500375	188	.	10.78201	18.85126	14.39004	234
chr2	23726550	23726767	OPC_pvalue_1e-2_peak_500376	67	.	5.09749	6.78128	3.79751	158
chr2	23755508	23756262	OPC_pvalue_1e-2_peak_500400	114	.	7.53476	11.49467	7.94950	317
chr2	23768576	23769029	OPC_pvalue_1e-2_peak_500402a	68	.	4.96352	6.89540	3.89635	77
chr2	23768576	23769029	OPC_pvalue_1e-2_peak_500402b	156	.	8.65218	15.64568	11.60452	309
chr2	23773202	23773857	OPC_pvalue_1e-2_peak_500404a	97	.	6.24880	9.79221	6.44461	251
chr2	23773202	23773857	OPC_pvalue_1e-2_peak_500404b	80	.	5.56061	8.09461	4.94472	484
chr2	23786411	23786766	OPC_pvalue_1e-2_peak_500408	58	.	4.22833	5.83877	2.97359	283
chr2	23786969	23787150	OPC_pvalue_1e-2_peak_500409	42	.	3.34141	4.26972	1.64996	30
chr2	23818978	23819491	OPC_pvalue_1e-2_peak_500428	65	.	4.41930	6.53368	3.57936	81
chr2	23840541	23840614	OPC_pvalue_1e-2_peak_500440	45	.	3.42495	4.53818	1.87757	57
chr2	23843803	23843986	OPC_pvalue_1e-2_peak_500441	46	.	3.44649	4.61288	1.94289	35
chr2	23878712	23879244	OPC_pvalue_1e-2_peak_500463	74	.	5.10551	7.46124	4.38563	466
chr2	23908332	23908786	OPC_pvalue_1e-2_peak_500480	86	.	5.81202	8.60663	5.39538	55
chr2	23919859	23919932	OPC_pvalue_1e-2_peak_500482	38	.	3.40785	3.89979	1.33080	34
chr2	23921653	23922112	OPC_pvalue_1e-2_peak_500483	49	.	4.06918	4.97578	2.25110	57
chr2	24149317	24150681	OPC_pvalue_1e-2_peak_500575a	48	.	3.91409	4.85678	2.15175	48
chr2	24149317	24150681	OPC_pvalue_1e-2_peak_500575b	78	.	5.38187	7.81004	4.69320	288
chr2	24149317	24150681	OPC_pvalue_1e-2_peak_500575c	122	.	7.31279	12.21836	8.58895	505
chr2	24149317	24150681	OPC_pvalue_1e-2_peak_500575d	158	.	8.77535	15.84789	11.78323	731
chr2	24149317	24150681	OPC_pvalue_1e-2_peak_500575e	134	.	7.80031	13.40257	9.63405	824
chr2	24163100	24163608	OPC_pvalue_1e-2_peak_500579	155	.	9.44797	15.57537	11.54300	241
chr2	24269735	24270612	OPC_pvalue_1e-2_peak_500640a	148	.	8.89574	14.84877	10.90765	613
chr2	24269735	24270612	OPC_pvalue_1e-2_peak_500640b	121	.	7.70964	12.19668	8.56979	750
chr2	24299019	24299713	OPC_pvalue_1e-2_peak_500651	83	.	5.95632	8.38323	5.19908	232
chr2	24307000	24307860	OPC_pvalue_1e-2_peak_500652a	81	.	5.84340	8.17739	5.01879	46
chr2	24307000	24307860	OPC_pvalue_1e-2_peak_500652b	57	.	4.54486	5.77904	2.92119	193
chr2	24307000	24307860	OPC_pvalue_1e-2_peak_500652c	81	.	5.84340	8.17739	5.01879	442
chr2	24307000	24307860	OPC_pvalue_1e-2_peak_500652d	94	.	6.49266	9.44705	6.13758	753
chr2	24335715	24335842	OPC_pvalue_1e-2_peak_500663	53	.	3.62911	5.37785	2.59234	51
chr2	24345872	24346860	OPC_pvalue_1e-2_peak_500667a	110	.	7.17875	11.02373	7.53167	354
chr2	24345872	24346860	OPC_pvalue_1e-2_peak_500667b	136	.	8.37521	13.63270	9.83816	466
chr2	24345872	24346860	OPC_pvalue_1e-2_peak_500667c	73	.	5.38406	7.37745	4.31252	738
chr2	24345872	24346860	OPC_pvalue_1e-2_peak_500667d	97	.	6.58052	9.76971	6.42297	839
chr2	24443567	24444037	OPC_pvalue_1e-2_peak_500696	99	.	6.56276	9.96641	6.59817	329
chr2	24582921	24583648	OPC_pvalue_1e-2_peak_500756	95	.	6.55833	9.56699	6.24369	504
chr2	24644586	24644820	OPC_pvalue_1e-2_peak_500788	54	.	3.64644	5.46748	2.64960	167
chr2	24645831	24646197	OPC_pvalue_1e-2_peak_500790	54	.	3.64644	5.46748	2.64960	56
chr2	24658311	24658501	OPC_pvalue_1e-2_peak_500794	55	.	4.12643	5.52700	2.70016	144
chr2	24658823	24659220	OPC_pvalue_1e-2_peak_500795	100	.	6.60229	10.08138	6.69958	229
chr2	24713768	24714190	OPC_pvalue_1e-2_peak_500815a	100	.	6.57570	10.01344	6.63993	112
chr2	24713768	24714190	OPC_pvalue_1e-2_peak_500815b	124	.	7.67165	12.44457	8.78816	358
chr2	24714416	24714925	OPC_pvalue_1e-2_peak_500816a	100	.	6.57570	10.01344	6.63993	195
chr2	24714416	24714925	OPC_pvalue_1e-2_peak_500816b	55	.	4.38380	5.59124	2.75937	434
chr2	25013972	25014046	OPC_pvalue_1e-2_peak_500929	40	.	3.51272	4.09787	1.50151	34
chr2	25015733	25016616	OPC_pvalue_1e-2_peak_500930a	75	.	5.53518	7.58777	4.49631	121
chr2	25015733	25016616	OPC_pvalue_1e-2_peak_500930b	130	.	8.30277	13.07480	9.34424	260
chr2	25015733	25016616	OPC_pvalue_1e-2_peak_500930c	88	.	6.22708	8.89558	5.65104	524
chr2	25050283	25050994	OPC_pvalue_1e-2_peak_500938	50	.	3.93670	5.01899	2.28968	515
chr2	25055023	25055154	OPC_pvalue_1e-2_peak_500939	150	.	9.23574	15.08694	11.11795	65
chr2	25142569	25143555	OPC_pvalue_1e-2_peak_500973a	83	.	5.92417	8.38401	5.19908	308
chr2	25142569	25143555	OPC_pvalue_1e-2_peak_500973b	57	.	4.44313	5.71997	2.87041	559
chr2	25194196	25195284	OPC_pvalue_1e-2_peak_500994a	227	.	12.03714	22.70641	17.68709	474
chr2	25194196	25195284	OPC_pvalue_1e-2_peak_500994b	70	.	5.15878	7.00248	3.98822	707
chr2	25207757	25208115	OPC_pvalue_1e-2_peak_500997	131	.	8.15461	13.10219	9.36758	174
chr2	25208331	25208404	OPC_pvalue_1e-2_peak_500998	40	.	3.26184	4.03980	1.45162	36
chr2	25264662	25265687	OPC_pvalue_1e-2_peak_501012	209	.	11.27523	20.93333	16.17202	287
chr2	25285193	25285752	OPC_pvalue_1e-2_peak_501020	174	.	10.32631	17.46490	13.19011	287
chr2	25351913	25352618	OPC_pvalue_1e-2_peak_501050	99	.	6.18703	9.92215	6.55853	507
chr2	25419078	25419546	OPC_pvalue_1e-2_peak_501078	71	.	4.55805	7.18127	4.13949	400
chr2	25451775	25451976	OPC_pvalue_1e-2_peak_501098	50	.	3.55840	5.04815	2.31268	59
chr2	25457794	25457867	OPC_pvalue_1e-2_peak_501101	44	.	3.40368	4.46677	1.81782	35
chr2	25474771	25474844	OPC_pvalue_1e-2_peak_501109	42	.	3.32116	4.20906	1.59714	45
chr2	25475177	25475508	OPC_pvalue_1e-2_peak_501110	67	.	4.86381	6.73327	3.75415	278
chr2	25480042	25480189	OPC_pvalue_1e-2_peak_501111	46	.	3.44649	4.61288	1.94289	40
chr2	25500054	25500163	OPC_pvalue_1e-2_peak_501121	43	.	3.38266	4.39837	1.75911	55
chr2	25500359	25500432	OPC_pvalue_1e-2_peak_501122	43	.	3.38266	4.39837	1.75911	58
chr2	25502430	25502503	OPC_pvalue_1e-2_peak_501123	42	.	3.34141	4.26972	1.64996	35
chr2	25508018	25508610	OPC_pvalue_1e-2_peak_501124	70	.	4.98173	7.07040	4.04675	383
chr2	25528755	25529026	OPC_pvalue_1e-2_peak_501134	87	.	5.84746	8.71442	5.49167	186
chr2	25555404	25556058	OPC_pvalue_1e-2_peak_501148	49	.	3.53544	4.95138	2.23073	272
chr2	25564569	25565544	OPC_pvalue_1e-2_peak_501151a	101	.	6.65557	10.14493	6.75510	307
chr2	25564569	25565544	OPC_pvalue_1e-2_peak_501151b	113	.	7.21021	11.35617	7.82543	624
chr2	25564569	25565544	OPC_pvalue_1e-2_peak_501151c	56	.	4.43705	5.67635	2.83122	910
chr2	25584615	25585276	OPC_pvalue_1e-2_peak_501157	65	.	4.41930	6.53368	3.57936	390
chr2	25591491	25592105	OPC_pvalue_1e-2_peak_501159	66	.	4.44800	6.65517	3.68496	308
chr2	25599395	25600152	OPC_pvalue_1e-2_peak_501161	65	.	4.80692	6.58071	3.61925	503
chr2	25624300	25624473	OPC_pvalue_1e-2_peak_501166	56	.	4.15144	5.60057	2.76517	112
chr2	25813835	25814283	OPC_pvalue_1e-2_peak_501241	54	.	3.64644	5.46748	2.64960	375
chr2	25895950	25896680	OPC_pvalue_1e-2_peak_501268a	73	.	5.42557	7.37831	4.31252	49
chr2	25895950	25896680	OPC_pvalue_1e-2_peak_501268b	100	.	6.81570	10.04886	6.67073	666
chr2	26100254	26101804	OPC_pvalue_1e-2_peak_501319	70	.	5.21182	7.08455	4.05882	1200
chr2	26160161	26160459	OPC_pvalue_1e-2_peak_501340	70	.	4.98173	7.07040	4.04675	230
chr2	26161207	26161511	OPC_pvalue_1e-2_peak_501341	42	.	3.32116	4.20906	1.59714	154
chr2	26174010	26174382	OPC_pvalue_1e-2_peak_501345	84	.	5.37249	8.49611	5.29933	185
chr2	26187695	26188278	OPC_pvalue_1e-2_peak_501352	86	.	6.05510	8.67509	5.45681	434
chr2	26194758	26195722	OPC_pvalue_1e-2_peak_501355	51	.	3.58166	5.15094	2.39886	72
chr2	26205097	26205689	OPC_pvalue_1e-2_peak_501356	75	.	5.53518	7.58777	4.49631	420
chr2	26224711	26225299	OPC_pvalue_1e-2_peak_501362	93	.	6.03136	9.32317	6.02841	95
chr2	26256619	26257323	OPC_pvalue_1e-2_peak_501374a	83	.	5.95632	8.38323	5.19908	72
chr2	26256619	26257323	OPC_pvalue_1e-2_peak_501374b	137	.	8.60357	13.79063	9.97686	273
chr2	26256619	26257323	OPC_pvalue_1e-2_peak_501374c	83	.	5.95632	8.38323	5.19908	388
chr2	26359093	26359715	OPC_pvalue_1e-2_peak_501418	64	.	4.75135	6.43718	3.49450	413
chr2	26368080	26368275	OPC_pvalue_1e-2_peak_501422	54	.	3.64644	5.46748	2.64960	60
chr2	26395885	26396233	OPC_pvalue_1e-2_peak_501432	77	.	5.51138	7.78420	4.67127	111
chr2	26401721	26402098	OPC_pvalue_1e-2_peak_501434	75	.	5.13743	7.56943	4.48092	316
chr2	26467063	26467891	OPC_pvalue_1e-2_peak_501462a	81	.	5.79878	8.11714	4.96539	275
chr2	26467063	26467891	OPC_pvalue_1e-2_peak_501462b	108	.	7.21033	10.83630	7.36662	493
chr2	26568559	26569099	OPC_pvalue_1e-2_peak_501487a	87	.	6.13413	8.71645	5.49243	159
chr2	26568559	26569099	OPC_pvalue_1e-2_peak_501487b	219	.	12.26827	21.94739	17.04012	283
chr2	26706596	26707171	OPC_pvalue_1e-2_peak_501522	53	.	3.62911	5.37785	2.59234	66
chr2	26832975	26833381	OPC_pvalue_1e-2_peak_501578	50	.	3.55840	5.04815	2.31268	134
chr2	26838633	26839070	OPC_pvalue_1e-2_peak_501581	53	.	3.62911	5.37785	2.59234	69
chr2	26915417	26915905	OPC_pvalue_1e-2_peak_501607	89	.	5.91966	8.94285	5.69227	55
chr2	26935272	26936001	OPC_pvalue_1e-2_peak_501613a	105	.	7.06165	10.53180	7.09810	459
chr2	26935272	26936001	OPC_pvalue_1e-2_peak_501613b	91	.	6.35548	9.14931	5.87429	646
chr2	26987073	26987407	OPC_pvalue_1e-2_peak_501636	119	.	7.51817	11.98455	8.38124	166
chr2	26994073	26994376	OPC_pvalue_1e-2_peak_501639	54	.	3.64644	5.46748	2.64960	51
chr2	27008408	27009268	OPC_pvalue_1e-2_peak_501645	111	.	7.36540	11.16560	7.65885	324
chr2	27071312	27071650	OPC_pvalue_1e-2_peak_501663	49	.	4.04913	4.93869	2.22289	57
chr2	27072206	27072329	OPC_pvalue_1e-2_peak_501664	49	.	4.06918	4.97578	2.25110	109
chr2	27135393	27135804	OPC_pvalue_1e-2_peak_501689	132	.	8.20345	13.24171	9.49162	157
chr2	27145666	27145959	OPC_pvalue_1e-2_peak_501691	54	.	3.64644	5.46748	2.64960	122
chr2	27156142	27156947	OPC_pvalue_1e-2_peak_501696	80	.	5.26917	8.05644	4.90944	535
chr2	27193116	27193567	OPC_pvalue_1e-2_peak_501711	64	.	4.75135	6.43718	3.49450	390
chr2	27193951	27194061	OPC_pvalue_1e-2_peak_501712	50	.	3.95946	5.07586	2.33627	63
chr2	27194251	27194448	OPC_pvalue_1e-2_peak_501713	50	.	3.95946	5.07586	2.33627	65
chr2	27238076	27238188	OPC_pvalue_1e-2_peak_501733	54	.	3.64644	5.46748	2.64960	57
chr2	27255527	27255943	OPC_pvalue_1e-2_peak_501740	122	.	7.61099	12.27967	8.64421	295
chr2	27272842	27273797	OPC_pvalue_1e-2_peak_501744a	66	.	4.91213	6.60171	3.63911	579
chr2	27272842	27273797	OPC_pvalue_1e-2_peak_501744b	136	.	8.18688	13.65138	9.85397	781
chr2	27272842	27273797	OPC_pvalue_1e-2_peak_501744c	99	.	6.54950	9.97044	6.60028	904
chr2	27274117	27274777	OPC_pvalue_1e-2_peak_501745	76	.	5.41477	7.61517	4.52250	99
chr2	27294313	27294988	OPC_pvalue_1e-2_peak_501753	132	.	8.37202	13.26129	9.50898	275
chr2	27301233	27301515	OPC_pvalue_1e-2_peak_501754	56	.	4.15144	5.60057	2.76517	57
chr2	27303956	27304353	OPC_pvalue_1e-2_peak_501755	83	.	5.92417	8.38401	5.19908	326
chr2	27308904	27309706	OPC_pvalue_1e-2_peak_501756a	94	.	6.52363	9.49394	6.17927	548
chr2	27308904	27309706	OPC_pvalue_1e-2_peak_501756b	94	.	6.52363	9.49394	6.17927	714
chr2	27319076	27319391	OPC_pvalue_1e-2_peak_501761	69	.	4.50653	6.92169	3.91678	219
chr2	27346580	27346811	OPC_pvalue_1e-2_peak_501772	71	.	5.01211	7.16245	4.12730	135
chr2	27356859	27357045	OPC_pvalue_1e-2_peak_501774	42	.	3.32116	4.20906	1.59714	45
chr2	27357301	27357722	OPC_pvalue_1e-2_peak_501775	56	.	4.17676	5.67691	2.83122	370
chr2	27434642	27435404	OPC_pvalue_1e-2_peak_501791a	84	.	5.95637	8.45435	5.26239	58
chr2	27434642	27435404	OPC_pvalue_1e-2_peak_501791b	70	.	5.21182	7.08455	4.05882	249
chr2	27434642	27435404	OPC_pvalue_1e-2_peak_501791c	70	.	5.21182	7.08455	4.05882	323
chr2	27434642	27435404	OPC_pvalue_1e-2_peak_501791d	96	.	6.59341	9.64155	6.30965	608
chr2	27545596	27546309	OPC_pvalue_1e-2_peak_501837	67	.	4.47708	6.78418	3.79772	362
chr2	27579455	27580048	OPC_pvalue_1e-2_peak_501852	70	.	4.98173	7.07040	4.04675	326
chr2	27593036	27593756	OPC_pvalue_1e-2_peak_501856	125	.	8.01925	12.52908	8.86276	204
chr2	27603489	27604071	OPC_pvalue_1e-2_peak_501857a	62	.	4.67035	6.23671	3.32121	186
chr2	27603489	27604071	OPC_pvalue_1e-2_peak_501857b	106	.	7.04556	10.68009	7.22945	276
chr2	27603489	27604071	OPC_pvalue_1e-2_peak_501857c	77	.	5.47988	7.70589	4.60047	525
chr2	27632217	27632739	OPC_pvalue_1e-2_peak_501866	100	.	6.60229	10.08138	6.69958	306
chr2	27651157	27652306	OPC_pvalue_1e-2_peak_501872	131	.	8.09249	13.14933	9.40942	297
chr2	27712249	27713013	OPC_pvalue_1e-2_peak_501886	106	.	7.04556	10.68009	7.22945	554
chr2	27718064	27718299	OPC_pvalue_1e-2_peak_501887	70	.	4.98173	7.07040	4.04675	60
chr2	27805498	27805911	OPC_pvalue_1e-2_peak_501906	93	.	6.03136	9.32317	6.02841	336
chr2	27850875	27852022	OPC_pvalue_1e-2_peak_501915	64	.	4.39097	6.41891	3.48027	1004
chr2	27886276	27886587	OPC_pvalue_1e-2_peak_501929	78	.	5.20246	7.80107	4.68470	53
chr2	27886768	27886911	OPC_pvalue_1e-2_peak_501930	46	.	3.44649	4.61288	1.94289	31
chr2	27938305	27938720	OPC_pvalue_1e-2_peak_501953	51	.	3.58166	5.15094	2.39886	124
chr2	27958179	27958746	OPC_pvalue_1e-2_peak_501961	83	.	5.70823	8.30550	5.13107	387
chr2	27994416	27994926	OPC_pvalue_1e-2_peak_501972	148	.	9.13311	14.84457	10.90506	183
chr2	28113162	28114092	OPC_pvalue_1e-2_peak_502010	133	.	8.41880	13.37080	9.60609	404
chr2	28456240	28456346	OPC_pvalue_1e-2_peak_502134	54	.	3.64644	5.46748	2.64960	48
chr2	28578685	28579474	OPC_pvalue_1e-2_peak_502203	66	.	4.44800	6.65517	3.68496	423
chr2	28613076	28613553	OPC_pvalue_1e-2_peak_502215	65	.	4.89263	6.57041	3.61342	335
chr2	28615059	28615759	OPC_pvalue_1e-2_peak_502216a	54	.	4.29784	5.45476	2.64960	48
chr2	28615059	28615759	OPC_pvalue_1e-2_peak_502216b	64	.	4.83507	6.47824	3.53172	272
chr2	28615059	28615759	OPC_pvalue_1e-2_peak_502216c	75	.	5.37230	7.54666	4.46199	574
chr2	28789480	28790011	OPC_pvalue_1e-2_peak_502266a	88	.	6.12276	8.83110	5.59345	69
chr2	28789480	28790011	OPC_pvalue_1e-2_peak_502266b	133	.	8.41880	13.37080	9.60609	334
chr2	28789480	28790011	OPC_pvalue_1e-2_peak_502266c	74	.	5.35742	7.41268	4.34395	452
chr2	28887236	28887494	OPC_pvalue_1e-2_peak_502311	79	.	5.23560	7.92549	4.79615	187
chr2	28887792	28888346	OPC_pvalue_1e-2_peak_502312	47	.	3.49040	4.77340	2.07854	476
chr2	28906073	28906266	OPC_pvalue_1e-2_peak_502317	71	.	4.55805	7.18127	4.13949	124
chr2	28930645	28930935	OPC_pvalue_1e-2_peak_502327	73	.	5.32765	7.34391	4.28306	154
chr2	28958738	28959454	OPC_pvalue_1e-2_peak_502336	71	.	4.55805	7.18127	4.13949	336
chr2	28974184	28975500	OPC_pvalue_1e-2_peak_502337a	99	.	6.69752	9.97050	6.60028	260
chr2	28974184	28975500	OPC_pvalue_1e-2_peak_502337b	63	.	4.87092	6.39016	3.45530	416
chr2	28974184	28975500	OPC_pvalue_1e-2_peak_502337c	152	.	9.13298	15.26065	11.26759	569
chr2	29033299	29033721	OPC_pvalue_1e-2_peak_502359	69	.	4.50653	6.92169	3.91678	344
chr2	29092816	29093407	OPC_pvalue_1e-2_peak_502370	99	.	6.56276	9.96641	6.59817	377
chr2	29117020	29117669	OPC_pvalue_1e-2_peak_502376a	128	.	8.05867	12.83642	9.13433	399
chr2	29117020	29117669	OPC_pvalue_1e-2_peak_502376b	81	.	5.64107	8.12096	4.96731	524
chr2	29181638	29181831	OPC_pvalue_1e-2_peak_502399	46	.	3.44649	4.61288	1.94289	52
chr2	29191664	29192155	OPC_pvalue_1e-2_peak_502402	56	.	4.17676	5.67691	2.83122	195
chr2	29193698	29193955	OPC_pvalue_1e-2_peak_502403	42	.	3.34141	4.26972	1.64996	209
chr2	29203828	29204281	OPC_pvalue_1e-2_peak_502404	54	.	3.64644	5.46748	2.64960	341
chr2	29220130	29220543	OPC_pvalue_1e-2_peak_502411	115	.	7.02556	11.52241	7.97438	138
chr2	29234986	29235349	OPC_pvalue_1e-2_peak_502423	50	.	3.55840	5.04815	2.31268	302
chr2	29265153	29265699	OPC_pvalue_1e-2_peak_502443	64	.	4.39097	6.41891	3.48027	352
chr2	29287741	29288397	OPC_pvalue_1e-2_peak_502458	79	.	5.57547	7.94761	4.81307	484
chr2	29298805	29299527	OPC_pvalue_1e-2_peak_502459	84	.	6.01443	8.49085	5.29544	488
chr2	29331241	29331357	OPC_pvalue_1e-2_peak_502470	71	.	4.55805	7.18127	4.13949	69
chr2	29338010	29339580	OPC_pvalue_1e-2_peak_502472	63	.	4.86787	6.37804	3.44438	179
chr2	29378582	29378984	OPC_pvalue_1e-2_peak_502494	54	.	3.64644	5.46748	2.64960	55
chr2	29451155	29451382	OPC_pvalue_1e-2_peak_502537	54	.	3.64644	5.46748	2.64960	159
chr2	29492630	29492823	OPC_pvalue_1e-2_peak_502556	61	.	4.30812	6.10846	3.20946	46
chr2	29504241	29505084	OPC_pvalue_1e-2_peak_502559a	52	.	4.24320	5.25918	2.48938	78
chr2	29504241	29505084	OPC_pvalue_1e-2_peak_502559b	137	.	8.44900	13.76043	9.95052	374
chr2	29504241	29505084	OPC_pvalue_1e-2_peak_502559c	111	.	7.24200	11.13245	7.62961	504
chr2	29504241	29505084	OPC_pvalue_1e-2_peak_502559d	74	.	5.40768	7.41733	4.34726	613
chr2	29518920	29519026	OPC_pvalue_1e-2_peak_502567	54	.	3.64644	5.46748	2.64960	49
chr2	29537409	29538076	OPC_pvalue_1e-2_peak_502574	100	.	6.22720	10.09315	6.71011	401
chr2	29643380	29643837	OPC_pvalue_1e-2_peak_502619	84	.	5.37249	8.49611	5.29933	85
chr2	29677984	29678744	OPC_pvalue_1e-2_peak_502636	102	.	6.84984	10.21116	6.81406	394
chr2	29698435	29698976	OPC_pvalue_1e-2_peak_502643a	87	.	5.84746	8.71442	5.49167	44
chr2	29698435	29698976	OPC_pvalue_1e-2_peak_502643b	86	.	5.81202	8.60663	5.39538	322
chr2	29732178	29732606	OPC_pvalue_1e-2_peak_502657	54	.	3.64644	5.46748	2.64960	188
chr2	29850039	29850363	OPC_pvalue_1e-2_peak_502717	54	.	3.64644	5.46748	2.64960	46
chr2	29880465	29881024	OPC_pvalue_1e-2_peak_502728	87	.	5.84746	8.71442	5.49167	456
chr2	29941045	29941750	OPC_pvalue_1e-2_peak_502748	52	.	4.02933	5.25693	2.48938	367
chr2	29947298	29947448	OPC_pvalue_1e-2_peak_502749	72	.	5.04286	7.25809	4.20684	61
chr2	29965459	29965963	OPC_pvalue_1e-2_peak_502756	51	.	3.98248	5.13441	2.38779	118
chr2	29997194	29997367	OPC_pvalue_1e-2_peak_502778	49	.	3.53544	4.95138	2.23073	59
chr2	30040697	30041505	OPC_pvalue_1e-2_peak_502819a	117	.	7.42052	11.70686	8.13893	230
chr2	30040697	30041505	OPC_pvalue_1e-2_peak_502819b	93	.	6.33166	9.34988	6.05115	740
chr2	30142963	30143691	OPC_pvalue_1e-2_peak_502858a	70	.	5.03651	7.01077	3.99607	208
chr2	30142963	30143691	OPC_pvalue_1e-2_peak_502858b	70	.	5.03651	7.01077	3.99607	504
chr2	30144200	30144800	OPC_pvalue_1e-2_peak_502859a	150	.	8.56207	15.06253	11.09676	380
chr2	30144200	30144800	OPC_pvalue_1e-2_peak_502859b	91	.	6.04382	9.15042	5.87495	540
chr2	30184662	30184967	OPC_pvalue_1e-2_peak_502874	54	.	3.64644	5.46748	2.64960	63
chr2	30249112	30249589	OPC_pvalue_1e-2_peak_502886	91	.	5.99366	9.19080	5.91007	393
chr2	30294923	30295527	OPC_pvalue_1e-2_peak_502893	71	.	4.55805	7.18127	4.13949	397
chr2	30338658	30338907	OPC_pvalue_1e-2_peak_502905	50	.	3.55840	5.04815	2.31268	61
chr2	30369259	30369961	OPC_pvalue_1e-2_peak_502925a	203	.	10.00261	20.33661	15.66918	282
chr2	30369259	30369961	OPC_pvalue_1e-2_peak_502925b	178	.	9.13282	17.85770	13.53049	417
chr2	30369259	30369961	OPC_pvalue_1e-2_peak_502925c	142	.	7.82813	14.29264	10.41679	552
chr2	30370407	30370887	OPC_pvalue_1e-2_peak_502926	41	.	3.44634	4.14359	1.54367	466
chr2	30388023	30388216	OPC_pvalue_1e-2_peak_502936	50	.	3.55840	5.04815	2.31268	94
chr2	30431250	30431880	OPC_pvalue_1e-2_peak_502956	79	.	5.23560	7.92549	4.79615	236
chr2	30453453	30455299	OPC_pvalue_1e-2_peak_502968a	61	.	4.33020	6.14747	3.24427	63
chr2	30453453	30455299	OPC_pvalue_1e-2_peak_502968b	53	.	3.94789	5.30584	2.53163	570
chr2	30453453	30455299	OPC_pvalue_1e-2_peak_502968c	153	.	7.89578	15.30826	11.31087	855
chr2	30453453	30455299	OPC_pvalue_1e-2_peak_502968d	70	.	4.72385	7.04379	4.02490	1471
chr2	30462510	30463532	OPC_pvalue_1e-2_peak_502969a	62	.	4.80683	6.28208	3.36238	288
chr2	30462510	30463532	OPC_pvalue_1e-2_peak_502969b	136	.	8.41195	13.69620	9.89404	443
chr2	30462510	30463532	OPC_pvalue_1e-2_peak_502969c	97	.	6.58052	9.76971	6.42297	756
chr2	30510330	30510587	OPC_pvalue_1e-2_peak_502990	54	.	3.64644	5.46748	2.64960	140
chr2	30557697	30558206	OPC_pvalue_1e-2_peak_503024	76	.	5.16974	7.68256	4.58104	315
chr2	30592240	30592799	OPC_pvalue_1e-2_peak_503043	108	.	7.12702	10.88573	7.40974	386
chr2	30640241	30640354	OPC_pvalue_1e-2_peak_503068	48	.	3.84823	4.80658	2.10769	47
chr2	30644649	30645036	OPC_pvalue_1e-2_peak_503070	51	.	4.16940	5.13652	2.38941	174
chr2	30646945	30647742	OPC_pvalue_1e-2_peak_503071	77	.	5.60433	7.75431	4.64466	422
chr2	30648122	30648531	OPC_pvalue_1e-2_peak_503072	55	.	4.39892	5.52352	2.69931	337
chr2	30669863	30670607	OPC_pvalue_1e-2_peak_503080	141	.	8.83848	14.18136	10.32029	232
chr2	30911713	30912211	OPC_pvalue_1e-2_peak_503184	48	.	3.51278	4.85998	2.15175	250
chr2	30929667	30930149	OPC_pvalue_1e-2_peak_503192	46	.	3.46831	4.69117	2.00931	440
chr2	30937065	30937488	OPC_pvalue_1e-2_peak_503194	67	.	4.86381	6.73327	3.75415	128
chr2	31087680	31088071	OPC_pvalue_1e-2_peak_503274	63	.	4.69704	6.30170	3.37843	323
chr2	31088288	31088592	OPC_pvalue_1e-2_peak_503275	77	.	5.47988	7.70589	4.60047	54
chr2	31193901	31194443	OPC_pvalue_1e-2_peak_503333	51	.	3.58166	5.15094	2.39886	471
chr2	31227403	31227642	OPC_pvalue_1e-2_peak_503357	53	.	3.62911	5.37785	2.59234	57
chr2	31289122	31289816	OPC_pvalue_1e-2_peak_503393	74	.	5.45256	7.42938	4.35798	510
chr2	31331744	31332180	OPC_pvalue_1e-2_peak_503416	79	.	5.23560	7.92549	4.79615	314
chr2	31360987	31361701	OPC_pvalue_1e-2_peak_503430	81	.	5.81583	8.12776	4.97287	414
chr2	31392847	31393373	OPC_pvalue_1e-2_peak_503450	97	.	6.14736	9.76055	6.41540	333
chr2	31456722	31457195	OPC_pvalue_1e-2_peak_503481a	55	.	3.97600	5.58164	2.75054	75
chr2	31456722	31457195	OPC_pvalue_1e-2_peak_503481b	209	.	9.39782	20.91794	16.15935	192
chr2	31461084	31461597	OPC_pvalue_1e-2_peak_503482a	39	.	3.09234	3.94303	1.36828	34
chr2	31461084	31461597	OPC_pvalue_1e-2_peak_503482b	46	.	3.40927	4.65675	1.98266	352
chr2	31461084	31461597	OPC_pvalue_1e-2_peak_503482c	95	.	5.28082	9.57281	6.24918	435
chr2	31462858	31463063	OPC_pvalue_1e-2_peak_503483	38	.	3.26171	3.86406	1.30135	169
chr2	31463272	31463728	OPC_pvalue_1e-2_peak_503484	47	.	3.71364	4.73210	2.04517	41
chr2	31470351	31470424	OPC_pvalue_1e-2_peak_503485	40	.	3.28138	4.09424	1.49910	35
chr2	31477828	31478349	OPC_pvalue_1e-2_peak_503486a	77	.	5.57897	7.71034	4.60417	229
chr2	31477828	31478349	OPC_pvalue_1e-2_peak_503486b	65	.	4.98163	6.57940	3.61925	438
chr2	31483602	31484234	OPC_pvalue_1e-2_peak_503488	52	.	4.21526	5.25383	2.48938	421
chr2	31486482	31486740	OPC_pvalue_1e-2_peak_503489	39	.	3.45949	3.99620	1.41393	31
chr2	31489763	31490104	OPC_pvalue_1e-2_peak_503490	42	.	3.56761	4.20535	1.59687	106
chr2	31490570	31490778	OPC_pvalue_1e-2_peak_503491	41	.	3.54912	4.16884	1.56333	192
chr2	31507856	31508090	OPC_pvalue_1e-2_peak_503500	50	.	3.55840	5.04815	2.31268	140
chr2	31547363	31547681	OPC_pvalue_1e-2_peak_503523	61	.	4.30812	6.10846	3.20946	285
chr2	31556269	31556971	OPC_pvalue_1e-2_peak_503529	66	.	4.44800	6.65517	3.68496	219
chr2	31619804	31620636	OPC_pvalue_1e-2_peak_503547	81	.	5.64107	8.12096	4.96731	523
chr2	32234766	32235296	OPC_pvalue_1e-2_peak_503775	54	.	4.28105	5.42823	2.63587	158
chr2	32235506	32236304	OPC_pvalue_1e-2_peak_503776a	120	.	7.46269	12.09976	8.48528	363
chr2	32235506	32236304	OPC_pvalue_1e-2_peak_503776b	133	.	7.99574	13.33501	9.57381	493
chr2	32264680	32265109	OPC_pvalue_1e-2_peak_503784a	82	.	5.86081	8.24779	5.07949	58
chr2	32264680	32265109	OPC_pvalue_1e-2_peak_503784b	109	.	7.24848	10.91615	7.43696	230
chr2	32287657	32287885	OPC_pvalue_1e-2_peak_503793	40	.	3.46192	4.02174	1.43821	40
chr2	32288072	32289081	OPC_pvalue_1e-2_peak_503794a	112	.	6.94893	11.26208	7.74273	179
chr2	32288072	32289081	OPC_pvalue_1e-2_peak_503794b	49	.	3.95648	4.92209	2.20780	419
chr2	32288072	32289081	OPC_pvalue_1e-2_peak_503794c	79	.	5.44016	7.90267	4.77545	535
chr2	32288072	32289081	OPC_pvalue_1e-2_peak_503794d	148	.	8.40752	14.80895	10.87362	675
chr2	32288072	32289081	OPC_pvalue_1e-2_peak_503794e	40	.	3.46192	4.02174	1.43821	959
chr2	32390294	32391238	OPC_pvalue_1e-2_peak_503843	153	.	9.37342	15.31138	11.31319	534
chr2	32502712	32503587	OPC_pvalue_1e-2_peak_503885a	93	.	6.45532	9.35211	6.05216	246
chr2	32502712	32503587	OPC_pvalue_1e-2_peak_503885b	122	.	7.88983	12.20500	8.57665	360
chr2	32502712	32503587	OPC_pvalue_1e-2_peak_503885c	79	.	5.73806	7.99162	4.85328	576
chr2	32581711	32582577	OPC_pvalue_1e-2_peak_503925a	51	.	4.08935	5.12788	2.38449	112
chr2	32581711	32582577	OPC_pvalue_1e-2_peak_503925b	115	.	7.15637	11.59892	8.04121	341
chr2	32581711	32582577	OPC_pvalue_1e-2_peak_503925c	127	.	7.63903	12.74966	9.05834	486
chr2	32581711	32582577	OPC_pvalue_1e-2_peak_503925d	177	.	9.67610	17.78815	13.46974	602
chr2	32733431	32733551	OPC_pvalue_1e-2_peak_504019	54	.	3.64644	5.46748	2.64960	59
chr2	32784208	32784523	OPC_pvalue_1e-2_peak_504049	56	.	4.17676	5.67691	2.83122	193
chr2	32852627	32853302	OPC_pvalue_1e-2_peak_504090	170	.	10.12282	17.06949	12.84632	526
chr2	32997862	32998129	OPC_pvalue_1e-2_peak_504156	54	.	3.64644	5.46748	2.64960	38
chr2	33034136	33034558	OPC_pvalue_1e-2_peak_504183	67	.	4.47708	6.78418	3.79772	266
chr2	33049035	33049821	OPC_pvalue_1e-2_peak_504188a	61	.	4.61787	6.11180	3.21014	348
chr2	33049035	33049821	OPC_pvalue_1e-2_peak_504188b	134	.	8.46610	13.48302	9.70719	549
chr2	33099795	33100383	OPC_pvalue_1e-2_peak_504210	54	.	3.64644	5.46748	2.64960	519
chr2	33171391	33171869	OPC_pvalue_1e-2_peak_504249	100	.	6.60229	10.08138	6.69958	165
chr2	33172186	33172268	OPC_pvalue_1e-2_peak_504250	41	.	3.30115	4.15062	1.54738	40
chr2	33172742	33172815	OPC_pvalue_1e-2_peak_504251	40	.	3.28138	4.09424	1.49910	35
chr2	33258501	33258929	OPC_pvalue_1e-2_peak_504296	42	.	3.32116	4.20906	1.59714	64
chr2	33359321	33360323	OPC_pvalue_1e-2_peak_504340a	102	.	6.54747	10.27320	6.87084	297
chr2	33359321	33360323	OPC_pvalue_1e-2_peak_504340b	114	.	7.05112	11.42783	7.88991	442
chr2	33359321	33360323	OPC_pvalue_1e-2_peak_504340c	50	.	4.02921	5.03453	2.30424	794
chr2	33359321	33360323	OPC_pvalue_1e-2_peak_504340d	91	.	6.04382	9.15042	5.87495	876
chr2	33367821	33368334	OPC_pvalue_1e-2_peak_504341	78	.	5.54324	7.86473	4.74198	289
chr2	33591235	33591341	OPC_pvalue_1e-2_peak_504462	47	.	3.82673	4.75687	2.06717	47
chr2	33591616	33591871	OPC_pvalue_1e-2_peak_504463	88	.	6.12276	8.83110	5.59345	120
chr2	33603708	33604628	OPC_pvalue_1e-2_peak_504466	103	.	6.92681	10.39163	6.97351	453
chr2	33658723	33659458	OPC_pvalue_1e-2_peak_504499a	119	.	7.68197	11.90756	8.31468	251
chr2	33658723	33659458	OPC_pvalue_1e-2_peak_504499b	160	.	9.55779	16.01682	11.92895	549
chr2	33666336	33666611	OPC_pvalue_1e-2_peak_504500	89	.	5.91966	8.94285	5.69227	217
chr2	33700752	33701841	OPC_pvalue_1e-2_peak_504514	61	.	4.61787	6.11180	3.21014	277
chr2	33747303	33747376	OPC_pvalue_1e-2_peak_504534	45	.	3.42495	4.53818	1.87757	35
chr2	33802134	33802452	OPC_pvalue_1e-2_peak_504561	54	.	3.64644	5.46748	2.64960	248
chr2	33823751	33824859	OPC_pvalue_1e-2_peak_504576a	50	.	4.01445	5.01167	2.28549	80
chr2	33823751	33824859	OPC_pvalue_1e-2_peak_504576b	80	.	5.51987	8.02960	4.88898	512
chr2	33823751	33824859	OPC_pvalue_1e-2_peak_504576c	102	.	6.52348	10.23447	6.83550	645
chr2	33823751	33824859	OPC_pvalue_1e-2_peak_504576d	201	.	10.53794	20.18540	15.53816	782
chr2	33823751	33824859	OPC_pvalue_1e-2_peak_504576e	162	.	9.03252	16.27075	12.15285	882
chr2	33899191	33899313	OPC_pvalue_1e-2_peak_504614	54	.	3.64644	5.46748	2.64960	49
chr2	34007483	34007984	OPC_pvalue_1e-2_peak_504686	62	.	4.33539	6.20685	3.29469	256
chr2	34229951	34230315	OPC_pvalue_1e-2_peak_504788	45	.	3.42495	4.53818	1.87757	40
chr2	34237964	34238136	OPC_pvalue_1e-2_peak_504792	54	.	3.64644	5.46748	2.64960	99
chr2	34321810	34321989	OPC_pvalue_1e-2_peak_504826	54	.	3.64644	5.46748	2.64960	60
chr2	35056073	35056585	OPC_pvalue_1e-2_peak_505111	88	.	5.88334	8.82639	5.59124	449
chr2	35099424	35099825	OPC_pvalue_1e-2_peak_505126	43	.	3.38266	4.39837	1.75911	332
chr2	35100308	35100394	OPC_pvalue_1e-2_peak_505127	43	.	3.36191	4.33276	1.70267	63
chr2	35223753	35224173	OPC_pvalue_1e-2_peak_505176	73	.	5.07400	7.35758	4.29404	322
chr2	35601465	35601721	OPC_pvalue_1e-2_peak_505273	54	.	3.64644	5.46748	2.64960	42
chr2	36017791	36018416	OPC_pvalue_1e-2_peak_505423	52	.	3.60523	5.26053	2.48938	46
chr2	36119846	36119937	OPC_pvalue_1e-2_peak_505465	54	.	3.64644	5.46748	2.64960	47
chr2	36198392	36198559	OPC_pvalue_1e-2_peak_505494	54	.	3.64644	5.46748	2.64960	55
chr2	36376425	36377562	OPC_pvalue_1e-2_peak_505581	83	.	5.89232	8.31518	5.13905	734
chr2	36482848	36483714	OPC_pvalue_1e-2_peak_505636a	63	.	4.86787	6.37804	3.44438	51
chr2	36482848	36483714	OPC_pvalue_1e-2_peak_505636b	103	.	6.95410	10.31766	6.90883	369
chr2	36482848	36483714	OPC_pvalue_1e-2_peak_505636c	63	.	4.86787	6.37804	3.44438	617
chr2	36517437	36517898	OPC_pvalue_1e-2_peak_505645	118	.	7.65345	11.81495	8.23219	190
chr2	36534742	36534997	OPC_pvalue_1e-2_peak_505650	63	.	4.72404	6.36848	3.43648	60
chr2	36538383	36538586	OPC_pvalue_1e-2_peak_505651	51	.	4.00577	5.19473	2.43686	163
chr2	36582408	36583614	OPC_pvalue_1e-2_peak_505662a	58	.	3.82162	5.81002	2.95093	131
chr2	36582408	36583614	OPC_pvalue_1e-2_peak_505662b	136	.	6.45351	13.64876	9.85247	369
chr2	36582408	36583614	OPC_pvalue_1e-2_peak_505662c	136	.	6.45351	13.64876	9.85247	528
chr2	36582408	36583614	OPC_pvalue_1e-2_peak_505662d	65	.	4.10678	6.56582	3.60961	699
chr2	36582408	36583614	OPC_pvalue_1e-2_peak_505662e	57	.	3.81343	5.79579	2.93719	997
chr2	36582408	36583614	OPC_pvalue_1e-2_peak_505662f	57	.	3.81343	5.79579	2.93719	1111
chr2	36584841	36585050	OPC_pvalue_1e-2_peak_505663	42	.	3.17910	4.27150	1.65173	86
chr2	36588874	36589180	OPC_pvalue_1e-2_peak_505664	51	.	4.20597	5.19712	2.43858	260
chr2	36606448	36606697	OPC_pvalue_1e-2_peak_505669	45	.	3.42495	4.53818	1.87757	34
chr2	36640454	36640765	OPC_pvalue_1e-2_peak_505692	91	.	6.26272	9.16759	5.89043	221
chr2	36643952	36644131	OPC_pvalue_1e-2_peak_505693	118	.	7.65345	11.81495	8.23219	120
chr2	36683005	36683331	OPC_pvalue_1e-2_peak_505715	46	.	3.78444	4.66110	1.98534	62
chr2	36683614	36684043	OPC_pvalue_1e-2_peak_505716	46	.	3.76364	4.61492	1.94318	112
chr2	36734662	36734806	OPC_pvalue_1e-2_peak_505747	69	.	4.50653	6.92169	3.91678	60
chr2	36790354	36790695	OPC_pvalue_1e-2_peak_505784	65	.	4.41930	6.53368	3.57936	238
chr2	36824687	36825522	OPC_pvalue_1e-2_peak_505806a	102	.	6.88102	10.29049	6.88548	280
chr2	36824687	36825522	OPC_pvalue_1e-2_peak_505806b	90	.	6.28417	9.07460	5.80819	704
chr2	36983567	36984099	OPC_pvalue_1e-2_peak_505882	48	.	3.51278	4.85998	2.15175	306
chr2	36986023	36986381	OPC_pvalue_1e-2_peak_505884	47	.	3.49040	4.77340	2.07854	71
chr2	37007193	37007875	OPC_pvalue_1e-2_peak_505896	46	.	3.44649	4.61288	1.94289	447
chr2	37048019	37048322	OPC_pvalue_1e-2_peak_505919	53	.	3.62911	5.37785	2.59234	238
chr2	37193076	37194094	OPC_pvalue_1e-2_peak_506004a	60	.	4.41911	6.04217	3.15294	227
chr2	37193076	37194094	OPC_pvalue_1e-2_peak_506004b	69	.	4.86102	6.98672	3.97415	348
chr2	37193076	37194094	OPC_pvalue_1e-2_peak_506004c	89	.	5.74484	8.98417	5.72778	507
chr2	37193076	37194094	OPC_pvalue_1e-2_peak_506004d	231	.	11.01225	23.12377	18.03539	692
chr2	37193076	37194094	OPC_pvalue_1e-2_peak_506004e	180	.	9.25029	18.05291	13.70136	832
chr2	37311147	37311972	OPC_pvalue_1e-2_peak_506079a	217	.	11.99495	21.76403	16.88391	393
chr2	37311147	37311972	OPC_pvalue_1e-2_peak_506079b	158	.	9.46970	15.85782	11.78933	526
chr2	37383355	37383452	OPC_pvalue_1e-2_peak_506126	44	.	3.71688	4.41318	1.77244	68
chr2	37383736	37384443	OPC_pvalue_1e-2_peak_506127a	157	.	8.99185	15.77127	11.71400	235
chr2	37383736	37384443	OPC_pvalue_1e-2_peak_506127b	184	.	10.04972	18.40817	14.00620	445
chr2	37423576	37424385	OPC_pvalue_1e-2_peak_506140a	97	.	6.68271	9.79705	6.44693	68
chr2	37423576	37424385	OPC_pvalue_1e-2_peak_506140b	97	.	6.68271	9.79705	6.44693	160
chr2	37423576	37424385	OPC_pvalue_1e-2_peak_506140c	84	.	6.01443	8.49085	5.29544	346
chr2	37423576	37424385	OPC_pvalue_1e-2_peak_506140d	60	.	4.70083	6.06186	3.16889	563
chr2	37458001	37459086	OPC_pvalue_1e-2_peak_506154a	78	.	5.64932	7.81219	4.69403	570
chr2	37458001	37459086	OPC_pvalue_1e-2_peak_506154b	119	.	7.76781	11.95541	8.35724	787
chr2	37551195	37552167	OPC_pvalue_1e-2_peak_506211a	61	.	4.72394	6.14380	3.24070	435
chr2	37551195	37552167	OPC_pvalue_1e-2_peak_506211b	189	.	10.62887	18.95257	14.47754	815
chr2	37571736	37571973	OPC_pvalue_1e-2_peak_506217a	97	.	6.62886	9.71767	6.37853	63
chr2	37571736	37571973	OPC_pvalue_1e-2_peak_506217b	69	.	5.15578	6.96338	3.95426	190
chr2	37603182	37604049	OPC_pvalue_1e-2_peak_506234	49	.	3.53544	4.95138	2.23073	110
chr2	37623171	37623332	OPC_pvalue_1e-2_peak_506245	177	.	10.41500	17.76189	13.45116	72
chr2	37641491	37641886	OPC_pvalue_1e-2_peak_506251	39	.	3.24254	3.98716	1.40647	281
chr2	37642862	37642935	OPC_pvalue_1e-2_peak_506252	40	.	3.28138	4.09424	1.49910	30
chr2	37643492	37643565	OPC_pvalue_1e-2_peak_506253	40	.	3.28138	4.09424	1.49910	43
chr2	37734212	37734482	OPC_pvalue_1e-2_peak_506298	91	.	5.99366	9.19080	5.91007	219
chr2	37762994	37763849	OPC_pvalue_1e-2_peak_506313	48	.	3.51278	4.85998	2.15175	547
chr2	37846344	37846995	OPC_pvalue_1e-2_peak_506347	71	.	4.55805	7.18127	4.13949	257
chr2	37898202	37899971	OPC_pvalue_1e-2_peak_506370a	79	.	5.49972	7.99749	4.85857	46
chr2	37898202	37899971	OPC_pvalue_1e-2_peak_506370b	59	.	4.51626	5.97423	3.09439	1017
chr2	37898202	37899971	OPC_pvalue_1e-2_peak_506370c	69	.	4.98157	6.92389	3.91866	1524
chr2	37898202	37899971	OPC_pvalue_1e-2_peak_506370d	59	.	4.48341	5.92282	3.04940	1694
chr2	38059500	38060029	OPC_pvalue_1e-2_peak_506468	103	.	6.92681	10.39163	6.97351	440
chr2	38117871	38118129	OPC_pvalue_1e-2_peak_506506	51	.	3.58166	5.15094	2.39886	55
chr2	38118316	38118432	OPC_pvalue_1e-2_peak_506507	51	.	3.58166	5.15094	2.39886	51
chr2	38152180	38152942	OPC_pvalue_1e-2_peak_506524a	95	.	6.29855	9.56135	6.23942	71
chr2	38152180	38152942	OPC_pvalue_1e-2_peak_506524b	196	.	10.49759	19.62526	15.05231	294
chr2	38152180	38152942	OPC_pvalue_1e-2_peak_506524c	155	.	8.85509	15.54503	11.51615	489
chr2	38265218	38265796	OPC_pvalue_1e-2_peak_506566	85	.	5.77701	8.50271	5.30432	249
chr2	38303582	38303749	OPC_pvalue_1e-2_peak_506577	52	.	4.02933	5.25693	2.48938	39
chr2	38304317	38304532	OPC_pvalue_1e-2_peak_506578	39	.	3.22347	3.93622	1.36164	111
chr2	38318209	38319292	OPC_pvalue_1e-2_peak_506583	48	.	3.51278	4.85998	2.15175	1010
chr2	38386086	38387328	OPC_pvalue_1e-2_peak_506615a	72	.	5.26910	7.21123	4.16560	159
chr2	38386086	38387328	OPC_pvalue_1e-2_peak_506615b	46	.	3.76364	4.61492	1.94318	786
chr2	38489318	38489515	OPC_pvalue_1e-2_peak_506670	63	.	4.36300	6.31016	3.38422	126
chr2	38501946	38502282	OPC_pvalue_1e-2_peak_506676	54	.	3.64644	5.46748	2.64960	60
chr2	38603456	38604869	OPC_pvalue_1e-2_peak_506750a	40	.	3.38252	4.04692	1.45791	50
chr2	38603456	38604869	OPC_pvalue_1e-2_peak_506750b	48	.	3.80534	4.87333	2.16396	294
chr2	38603456	38604869	OPC_pvalue_1e-2_peak_506750c	48	.	3.81712	4.89147	2.18131	628
chr2	38603456	38604869	OPC_pvalue_1e-2_peak_506750d	86	.	5.51361	8.61312	5.40127	767
chr2	38603456	38604869	OPC_pvalue_1e-2_peak_506750e	106	.	6.34223	10.64338	7.19757	1021
chr2	38603456	38604869	OPC_pvalue_1e-2_peak_506750f	174	.	8.87912	17.43501	13.16600	1160
chr2	38665237	38665460	OPC_pvalue_1e-2_peak_506782	40	.	3.28138	4.09424	1.49910	161
chr2	38724305	38724730	OPC_pvalue_1e-2_peak_506813	66	.	4.83520	6.65579	3.68496	142
chr2	38742190	38743209	OPC_pvalue_1e-2_peak_506822	205	.	11.52295	20.54079	15.84037	838
chr2	38754873	38755612	OPC_pvalue_1e-2_peak_506827	105	.	7.00553	10.58141	7.14234	509
chr2	38760521	38760723	OPC_pvalue_1e-2_peak_506828	43	.	3.62424	4.31930	1.69399	148
chr2	38763169	38763485	OPC_pvalue_1e-2_peak_506829	41	.	3.55168	4.15855	1.55499	241
chr2	38767715	38768431	OPC_pvalue_1e-2_peak_506830a	137	.	7.73712	13.71240	9.90805	340
chr2	38767715	38768431	OPC_pvalue_1e-2_peak_506830b	85	.	5.66867	8.55048	5.34656	626
chr2	38772456	38773039	OPC_pvalue_1e-2_peak_506831	60	.	4.56644	6.05293	3.16095	421
chr2	38808805	38809297	OPC_pvalue_1e-2_peak_506851	46	.	3.46831	4.69117	2.00931	66
chr2	38829196	38830450	OPC_pvalue_1e-2_peak_506861a	42	.	3.26947	4.22988	1.61667	210
chr2	38829196	38830450	OPC_pvalue_1e-2_peak_506861b	120	.	6.22685	12.00068	8.39670	672
chr2	38829196	38830450	OPC_pvalue_1e-2_peak_506861c	171	.	7.86550	17.15782	12.92337	836
chr2	38829196	38830450	OPC_pvalue_1e-2_peak_506861d	216	.	9.17642	21.60641	16.75144	941
chr2	38829196	38830450	OPC_pvalue_1e-2_peak_506861e	239	.	9.85545	23.96737	18.74616	1077
chr2	38830743	38830818	OPC_pvalue_1e-2_peak_506862	50	.	3.64867	5.05108	2.31510	35
chr2	38892825	38893323	OPC_pvalue_1e-2_peak_506891	83	.	5.33760	8.34085	5.16053	223
chr2	38968561	38968761	OPC_pvalue_1e-2_peak_506937	47	.	3.49040	4.77340	2.07854	149
chr2	38977638	38978923	OPC_pvalue_1e-2_peak_506938a	110	.	6.60735	11.07432	7.57932	76
chr2	38977638	38978923	OPC_pvalue_1e-2_peak_506938b	89	.	5.74484	8.98417	5.72778	488
chr2	38977638	38978923	OPC_pvalue_1e-2_peak_506938c	99	.	6.16686	9.99964	6.62742	722
chr2	38977638	38978923	OPC_pvalue_1e-2_peak_506938d	244	.	11.45273	24.43570	19.13117	903
chr2	38977638	38978923	OPC_pvalue_1e-2_peak_506938e	144	.	7.92882	14.45834	10.56303	1037
chr2	39004890	39005663	OPC_pvalue_1e-2_peak_506949	133	.	8.41880	13.37080	9.60609	441
chr2	39102560	39103248	OPC_pvalue_1e-2_peak_507008a	85	.	6.04392	8.54592	5.34240	342
chr2	39102560	39103248	OPC_pvalue_1e-2_peak_507008b	169	.	10.07320	16.97449	12.76248	589
chr2	39201697	39202014	OPC_pvalue_1e-2_peak_507058	87	.	5.84746	8.71442	5.49167	72
chr2	39299923	39300417	OPC_pvalue_1e-2_peak_507118	53	.	3.62911	5.37785	2.59234	256
chr2	39334450	39334549	OPC_pvalue_1e-2_peak_507138	54	.	3.64644	5.46748	2.64960	46
chr2	39347016	39348486	OPC_pvalue_1e-2_peak_507147a	41	.	3.35033	4.17101	1.56537	373
chr2	39347016	39348486	OPC_pvalue_1e-2_peak_507147b	103	.	5.95615	10.37693	6.96186	651
chr2	39347016	39348486	OPC_pvalue_1e-2_peak_507147c	49	.	3.71250	4.93570	2.22077	988
chr2	39347016	39348486	OPC_pvalue_1e-2_peak_507147d	57	.	4.08375	5.75454	2.90178	1207
chr2	39347016	39348486	OPC_pvalue_1e-2_peak_507147e	93	.	5.58389	9.39680	6.09345	1299
chr2	39351227	39351748	OPC_pvalue_1e-2_peak_507148a	67	.	4.52864	6.72935	3.75276	114
chr2	39351227	39351748	OPC_pvalue_1e-2_peak_507148b	115	.	6.43330	11.55948	8.00689	438
chr2	39368325	39368913	OPC_pvalue_1e-2_peak_507151a	80	.	5.60808	8.03297	4.88976	232
chr2	39368325	39368913	OPC_pvalue_1e-2_peak_507151b	95	.	6.40923	9.54279	6.22302	473
chr2	39455199	39455629	OPC_pvalue_1e-2_peak_507184a	136	.	8.35352	13.69066	9.88981	242
chr2	39455199	39455629	OPC_pvalue_1e-2_peak_507184b	70	.	4.98173	7.07040	4.04675	364
chr2	39584025	39584510	OPC_pvalue_1e-2_peak_507269	96	.	6.44693	9.64370	6.31041	155
chr2	39606968	39607119	OPC_pvalue_1e-2_peak_507281	43	.	3.36191	4.33276	1.70267	64
chr2	39643401	39643828	OPC_pvalue_1e-2_peak_507307	49	.	3.53544	4.95138	2.23073	164
chr2	39663613	39665100	OPC_pvalue_1e-2_peak_507315a	79	.	5.28588	7.94121	4.80824	425
chr2	39663613	39665100	OPC_pvalue_1e-2_peak_507315b	90	.	5.78215	9.04397	5.78141	648
chr2	39663613	39665100	OPC_pvalue_1e-2_peak_507315c	134	.	7.56127	13.42469	9.65355	842
chr2	39663613	39665100	OPC_pvalue_1e-2_peak_507315d	111	.	6.67171	11.17875	7.67085	1019
chr2	39663613	39665100	OPC_pvalue_1e-2_peak_507315e	90	.	5.78215	9.04397	5.78141	1239
chr2	39743557	39744309	OPC_pvalue_1e-2_peak_507360	63	.	4.36300	6.31016	3.38422	67
chr2	39835161	39836320	OPC_pvalue_1e-2_peak_507415a	50	.	4.13345	5.07733	2.33724	436
chr2	39835161	39836320	OPC_pvalue_1e-2_peak_507415b	72	.	5.29163	7.22243	4.17531	666
chr2	39835161	39836320	OPC_pvalue_1e-2_peak_507415c	72	.	5.29163	7.22243	4.17531	876
chr2	39850934	39851385	OPC_pvalue_1e-2_peak_507423	54	.	3.64644	5.46748	2.64960	383
chr2	39867231	39867591	OPC_pvalue_1e-2_peak_507428	83	.	5.70823	8.30550	5.13107	215
chr2	39892295	39893829	OPC_pvalue_1e-2_peak_507437a	67	.	5.03243	6.79606	3.80742	683
chr2	39892295	39893829	OPC_pvalue_1e-2_peak_507437b	78	.	5.56886	7.86544	4.74212	1125
chr2	39898953	39899066	OPC_pvalue_1e-2_peak_507438	53	.	4.05318	5.32112	2.54458	55
chr2	39913682	39914058	OPC_pvalue_1e-2_peak_507448	103	.	6.88811	10.30028	6.89334	161
chr2	39924117	39924480	OPC_pvalue_1e-2_peak_507451a	56	.	4.39560	5.61900	2.78166	44
chr2	39924117	39924480	OPC_pvalue_1e-2_peak_507451b	55	.	4.37222	5.57009	2.73906	195
chr2	39942349	39942483	OPC_pvalue_1e-2_peak_507464	46	.	3.46831	4.69117	2.00931	24
chr2	40005967	40006586	OPC_pvalue_1e-2_peak_507516a	83	.	5.92768	8.33063	5.15270	61
chr2	40005967	40006586	OPC_pvalue_1e-2_peak_507516b	123	.	7.90358	12.31284	8.67167	278
chr2	40005967	40006586	OPC_pvalue_1e-2_peak_507516c	71	.	5.29451	7.13485	4.10472	463
chr2	40066042	40066404	OPC_pvalue_1e-2_peak_507540	54	.	3.64644	5.46748	2.64960	63
chr2	40067997	40068297	OPC_pvalue_1e-2_peak_507541	71	.	4.55805	7.18127	4.13949	230
chr2	40078931	40079142	OPC_pvalue_1e-2_peak_507545	71	.	4.55805	7.18127	4.13949	150
chr2	40097257	40097373	OPC_pvalue_1e-2_peak_507553	54	.	3.64644	5.46748	2.64960	47
chr2	40140496	40141280	OPC_pvalue_1e-2_peak_507574	66	.	4.44800	6.65517	3.68496	472
chr2	40387474	40388446	OPC_pvalue_1e-2_peak_507702	65	.	4.96877	6.57675	3.61836	606
chr2	40440465	40441316	OPC_pvalue_1e-2_peak_507734	67	.	5.07393	6.79101	3.80304	507
chr2	40447606	40447914	OPC_pvalue_1e-2_peak_507735	51	.	3.58166	5.15094	2.39886	242
chr2	40448096	40448169	OPC_pvalue_1e-2_peak_507736	45	.	3.42495	4.53818	1.87757	42
chr2	40453122	40453235	OPC_pvalue_1e-2_peak_507737	42	.	3.65319	4.24821	1.63267	56
chr2	40454208	40454736	OPC_pvalue_1e-2_peak_507738	51	.	4.20597	5.19712	2.43858	355
chr2	40455611	40455938	OPC_pvalue_1e-2_peak_507739	51	.	4.20597	5.19712	2.43858	53
chr2	40467044	40467117	OPC_pvalue_1e-2_peak_507741	46	.	3.46831	4.69117	2.00931	35
chr2	40467362	40467583	OPC_pvalue_1e-2_peak_507742	61	.	4.30812	6.10846	3.20946	156
chr2	40471768	40472014	OPC_pvalue_1e-2_peak_507743	42	.	3.32116	4.20906	1.59714	210
chr2	40502893	40503616	OPC_pvalue_1e-2_peak_507764	63	.	4.86787	6.37804	3.44438	558
chr2	40508646	40508837	OPC_pvalue_1e-2_peak_507766	45	.	3.80542	4.50517	1.85193	34
chr2	40511990	40512111	OPC_pvalue_1e-2_peak_507768	72	.	5.37237	7.27863	4.22399	54
chr2	40601731	40601991	OPC_pvalue_1e-2_peak_507826	49	.	3.53544	4.95138	2.23073	215
chr2	40611337	40611440	OPC_pvalue_1e-2_peak_507835	52	.	3.60523	5.26053	2.48938	56
chr2	40625134	40625207	OPC_pvalue_1e-2_peak_507841	40	.	3.26184	4.03980	1.45162	60
chr2	40627981	40628074	OPC_pvalue_1e-2_peak_507842	41	.	3.53082	4.13302	1.53406	44
chr2	40631313	40631546	OPC_pvalue_1e-2_peak_507843	40	.	3.47705	4.02948	1.44475	16
chr2	40631876	40632030	OPC_pvalue_1e-2_peak_507844	39	.	3.45949	3.99620	1.41393	52
chr2	40662970	40663050	OPC_pvalue_1e-2_peak_507858	43	.	3.38266	4.39837	1.75911	8
chr2	40665081	40665154	OPC_pvalue_1e-2_peak_507859	46	.	3.46831	4.69117	2.00931	32
chr2	40677322	40677790	OPC_pvalue_1e-2_peak_507860	85	.	5.07374	8.53813	5.33617	249
chr2	40678103	40678942	OPC_pvalue_1e-2_peak_507861a	68	.	4.44110	6.86359	3.86792	89
chr2	40678103	40678942	OPC_pvalue_1e-2_peak_507861b	60	.	4.10973	6.04628	3.15641	259
chr2	40678103	40678942	OPC_pvalue_1e-2_peak_507861c	52	.	3.76725	5.24432	2.48245	527
chr2	40678103	40678942	OPC_pvalue_1e-2_peak_507861d	52	.	3.77669	5.25965	2.48938	705
chr2	40679151	40679486	OPC_pvalue_1e-2_peak_507862	60	.	4.12003	6.06324	3.17020	153
chr2	41247616	41247785	OPC_pvalue_1e-2_peak_508059	78	.	5.20246	7.80107	4.68470	103
chr2	41921184	41922074	OPC_pvalue_1e-2_peak_508327	68	.	5.14536	6.86593	3.86931	540
chr2	41926122	41926255	OPC_pvalue_1e-2_peak_508328	59	.	4.63269	5.93696	3.05873	52
chr2	41962250	41962530	OPC_pvalue_1e-2_peak_508343	54	.	3.64644	5.46748	2.64960	220
chr2	42067884	42068718	OPC_pvalue_1e-2_peak_508388	286	.	14.61276	28.67307	22.58692	218
chr2	42096994	42097397	OPC_pvalue_1e-2_peak_508402	65	.	4.41930	6.53368	3.57936	75
chr2	42106396	42107178	OPC_pvalue_1e-2_peak_508408	79	.	5.57547	7.94761	4.81307	334
chr2	42136637	42136937	OPC_pvalue_1e-2_peak_508427	46	.	3.46831	4.69117	2.00931	231
chr2	42141926	42142461	OPC_pvalue_1e-2_peak_508428	60	.	4.28119	6.01457	3.12728	70
chr2	42154430	42154651	OPC_pvalue_1e-2_peak_508430	43	.	3.64352	4.35885	1.72610	92
chr2	42167262	42168226	OPC_pvalue_1e-2_peak_508434a	89	.	5.74484	8.98417	5.72778	319
chr2	42167262	42168226	OPC_pvalue_1e-2_peak_508434b	168	.	8.83822	16.88036	12.68129	476
chr2	42167262	42168226	OPC_pvalue_1e-2_peak_508434c	193	.	9.72204	19.34465	14.81551	601
chr2	42167262	42168226	OPC_pvalue_1e-2_peak_508434d	100	.	6.18675	10.03174	6.65693	720
chr2	42181996	42182315	OPC_pvalue_1e-2_peak_508443	53	.	3.62911	5.37785	2.59234	131
chr2	42193287	42194192	OPC_pvalue_1e-2_peak_508447a	63	.	4.72391	6.30136	3.37843	348
chr2	42193287	42194192	OPC_pvalue_1e-2_peak_508447b	170	.	9.48417	17.01722	12.80043	574
chr2	42217511	42218007	OPC_pvalue_1e-2_peak_508457	88	.	5.88334	8.82639	5.59124	345
chr2	42225202	42225509	OPC_pvalue_1e-2_peak_508460	48	.	3.51278	4.85998	2.15175	251
chr2	42229503	42229930	OPC_pvalue_1e-2_peak_508464	50	.	3.55840	5.04815	2.31268	294
chr2	42274665	42275887	OPC_pvalue_1e-2_peak_508499a	87	.	5.60031	8.75235	5.52440	152
chr2	42274665	42275887	OPC_pvalue_1e-2_peak_508499b	108	.	6.48228	10.87122	7.39782	278
chr2	42274665	42275887	OPC_pvalue_1e-2_peak_508499c	240	.	11.23595	24.07118	18.83155	384
chr2	42313591	42314101	OPC_pvalue_1e-2_peak_508516	103	.	6.68282	10.32403	6.91370	236
chr2	42328436	42328663	OPC_pvalue_1e-2_peak_508522	73	.	5.07400	7.35758	4.29404	158
chr2	42355471	42355793	OPC_pvalue_1e-2_peak_508529	54	.	3.64644	5.46748	2.64960	252
chr2	42396026	42397021	OPC_pvalue_1e-2_peak_508548a	96	.	6.49542	9.62510	6.29559	409
chr2	42396026	42397021	OPC_pvalue_1e-2_peak_508548b	121	.	7.67641	12.13987	8.51845	546
chr2	42512819	42512912	OPC_pvalue_1e-2_peak_508604	54	.	3.64644	5.46748	2.64960	46
chr2	42588157	42588912	OPC_pvalue_1e-2_peak_508649a	116	.	7.54100	11.65529	8.09034	259
chr2	42588157	42588912	OPC_pvalue_1e-2_peak_508649b	186	.	10.68309	18.67265	14.23629	624
chr2	42720991	42721832	OPC_pvalue_1e-2_peak_508696	72	.	5.29821	7.27678	4.22313	223
chr2	42748382	42748589	OPC_pvalue_1e-2_peak_508709	41	.	3.30115	4.15062	1.54738	51
chr2	42748784	42748979	OPC_pvalue_1e-2_peak_508710	85	.	5.77701	8.50271	5.30432	130
chr2	42794846	42795333	OPC_pvalue_1e-2_peak_508725	44	.	3.78788	4.47508	1.82543	247
chr2	42795661	42796222	OPC_pvalue_1e-2_peak_508726a	78	.	5.68182	7.88969	4.76356	73
chr2	42795661	42796222	OPC_pvalue_1e-2_peak_508726b	104	.	6.94444	10.40266	6.98300	259
chr2	42796415	42796488	OPC_pvalue_1e-2_peak_508727	44	.	3.78788	4.47508	1.82543	39
chr2	42886841	42887261	OPC_pvalue_1e-2_peak_508768	51	.	3.58166	5.15094	2.39886	151
chr2	42890441	42890692	OPC_pvalue_1e-2_peak_508771	47	.	3.49040	4.77340	2.07854	59
chr2	42971044	42971142	OPC_pvalue_1e-2_peak_508818	66	.	4.44800	6.65517	3.68496	49
chr2	42981169	42981466	OPC_pvalue_1e-2_peak_508823	59	.	4.25459	5.92478	3.04940	187
chr2	42981669	42981975	OPC_pvalue_1e-2_peak_508824	58	.	4.22833	5.83877	2.97359	44
chr2	43019431	43020086	OPC_pvalue_1e-2_peak_508844	68	.	4.92207	6.89603	3.89635	563
chr2	43020393	43020534	OPC_pvalue_1e-2_peak_508845	40	.	3.26184	4.03980	1.45162	67
chr2	43036863	43038558	OPC_pvalue_1e-2_peak_508852a	81	.	5.20729	8.11951	4.96731	210
chr2	43036863	43038558	OPC_pvalue_1e-2_peak_508852b	166	.	8.43645	16.69274	12.51914	356
chr2	43036863	43038558	OPC_pvalue_1e-2_peak_508852c	133	.	7.25251	13.34007	9.57834	454
chr2	43036863	43038558	OPC_pvalue_1e-2_peak_508852d	111	.	6.44667	11.19170	7.68126	776
chr2	43036863	43038558	OPC_pvalue_1e-2_peak_508852e	101	.	6.04376	10.15585	6.76575	885
chr2	43054907	43055090	OPC_pvalue_1e-2_peak_508859	76	.	5.16974	7.68256	4.58104	133
chr2	43153136	43153563	OPC_pvalue_1e-2_peak_508903a	78	.	5.64932	7.81219	4.69403	56
chr2	43153136	43153563	OPC_pvalue_1e-2_peak_508903b	149	.	9.18014	14.91234	10.96444	234
chr2	43189694	43189812	OPC_pvalue_1e-2_peak_508928	77	.	5.47988	7.70589	4.60047	61
chr2	43201028	43201101	OPC_pvalue_1e-2_peak_508931	41	.	3.30115	4.15062	1.54738	36
chr2	43202403	43202617	OPC_pvalue_1e-2_peak_508932	95	.	6.40923	9.54279	6.22302	94
chr2	43227579	43228214	OPC_pvalue_1e-2_peak_508940a	104	.	6.82128	10.41976	6.99934	205
chr2	43227579	43228214	OPC_pvalue_1e-2_peak_508940b	103	.	6.79309	10.37281	6.95793	361
chr2	43232494	43232893	OPC_pvalue_1e-2_peak_508941a	60	.	4.66364	6.04417	3.15436	46
chr2	43232494	43232893	OPC_pvalue_1e-2_peak_508941b	73	.	5.42557	7.37831	4.31252	305
chr2	43248941	43249176	OPC_pvalue_1e-2_peak_508946	82	.	5.87122	8.22773	5.06125	167
chr2	43249358	43249641	OPC_pvalue_1e-2_peak_508947	46	.	3.91415	4.69486	2.01212	223
chr2	43251626	43252151	OPC_pvalue_1e-2_peak_508948	60	.	4.67789	6.01958	3.13123	238
chr2	43259238	43259593	OPC_pvalue_1e-2_peak_508949	72	.	5.04286	7.25809	4.20684	43
chr2	43266505	43267021	OPC_pvalue_1e-2_peak_508950	54	.	4.10172	5.45601	2.64960	273
chr2	43284134	43284551	OPC_pvalue_1e-2_peak_508954a	76	.	5.43626	7.64991	4.55214	54
chr2	43284134	43284551	OPC_pvalue_1e-2_peak_508954b	99	.	6.52351	9.92783	6.56308	167
chr2	43286627	43286997	OPC_pvalue_1e-2_peak_508955	79	.	5.59159	7.90261	4.77545	221
chr2	43295068	43295757	OPC_pvalue_1e-2_peak_508956a	42	.	3.66950	4.27531	1.65481	64
chr2	43295068	43295757	OPC_pvalue_1e-2_peak_508956b	151	.	9.09256	15.19001	11.20703	297
chr2	43309182	43310049	OPC_pvalue_1e-2_peak_508959a	129	.	7.75434	12.93828	9.22346	295
chr2	43309182	43310049	OPC_pvalue_1e-2_peak_508959b	52	.	4.13565	5.20002	2.44093	670
chr2	43309182	43310049	OPC_pvalue_1e-2_peak_508959c	61	.	4.63511	6.16098	3.25622	803
chr2	43327726	43328674	OPC_pvalue_1e-2_peak_508962a	54	.	4.15129	5.40675	2.61581	108
chr2	43327726	43328674	OPC_pvalue_1e-2_peak_508962b	125	.	7.30627	12.59784	8.92450	306
chr2	43327726	43328674	OPC_pvalue_1e-2_peak_508962c	125	.	7.28200	12.55831	8.88902	411
chr2	43327726	43328674	OPC_pvalue_1e-2_peak_508962d	194	.	9.78517	19.44970	14.90412	636
chr2	43327726	43328674	OPC_pvalue_1e-2_peak_508962e	100	.	6.22693	10.09656	6.71305	861
chr2	43340382	43340664	OPC_pvalue_1e-2_peak_508965	59	.	4.25459	5.92478	3.04940	228
chr2	43446925	43447580	OPC_pvalue_1e-2_peak_509033a	57	.	4.40335	5.79783	2.93904	129
chr2	43449134	43449337	OPC_pvalue_1e-2_peak_509034	40	.	3.14921	4.03547	1.45056	41
chr2	43453678	43454850	OPC_pvalue_1e-2_peak_509036a	146	.	6.97638	14.61433	10.70005	98
chr2	43453678	43454850	OPC_pvalue_1e-2_peak_509036b	108	.	5.81564	10.88413	7.40937	365
chr2	43453678	43454850	OPC_pvalue_1e-2_peak_509036c	77	.	4.79468	7.74939	4.64171	772
chr2	43529266	43529824	OPC_pvalue_1e-2_peak_509063	70	.	4.53638	7.06887	4.04675	501
chr2	43560567	43561096	OPC_pvalue_1e-2_peak_509083	48	.	3.51278	4.85998	2.15175	290
chr2	43572627	43572853	OPC_pvalue_1e-2_peak_509091	47	.	3.49040	4.77340	2.07854	62
chr2	43575734	43575957	OPC_pvalue_1e-2_peak_509094	66	.	4.44800	6.65517	3.68496	138
chr2	43585928	43586486	OPC_pvalue_1e-2_peak_509101	100	.	6.22720	10.09315	6.71011	411
chr2	43641367	43642138	OPC_pvalue_1e-2_peak_509129	54	.	3.64644	5.46748	2.64960	703
chr2	43822707	43823501	OPC_pvalue_1e-2_peak_509190	147	.	9.08646	14.72352	10.79611	556
chr2	43832106	43832510	OPC_pvalue_1e-2_peak_509192	70	.	4.53638	7.06887	4.04675	336
chr2	43849992	43850622	OPC_pvalue_1e-2_peak_509205	64	.	4.39097	6.41891	3.48027	183
chr2	43861703	43862088	OPC_pvalue_1e-2_peak_509208	40	.	3.47446	4.04080	1.45239	299
chr2	43864250	43864801	OPC_pvalue_1e-2_peak_509209a	231	.	11.66980	23.11123	18.02443	156
chr2	43864250	43864801	OPC_pvalue_1e-2_peak_509209b	60	.	4.56644	6.05293	3.16095	456
chr2	43903364	43903751	OPC_pvalue_1e-2_peak_509227	115	.	7.02556	11.52241	7.97438	266
chr2	44000755	44001473	OPC_pvalue_1e-2_peak_509285a	57	.	4.46728	5.77213	2.91541	414
chr2	44000755	44001473	OPC_pvalue_1e-2_peak_509285b	98	.	6.70092	9.87487	6.51565	504
chr2	44171107	44171591	OPC_pvalue_1e-2_peak_509355	54	.	3.64644	5.46748	2.64960	419
chr2	44222851	44223680	OPC_pvalue_1e-2_peak_509379a	139	.	8.68752	13.94841	10.11625	324
chr2	44222851	44223680	OPC_pvalue_1e-2_peak_509379b	98	.	6.71547	9.85852	6.50223	596
chr2	44222851	44223680	OPC_pvalue_1e-2_peak_509379c	126	.	8.05856	12.60337	8.92731	702
chr2	44237452	44237823	OPC_pvalue_1e-2_peak_509385	62	.	4.33539	6.20685	3.29469	327
chr2	44271471	44271658	OPC_pvalue_1e-2_peak_509396	107	.	6.80735	10.72482	7.26829	59
chr2	44278836	44279103	OPC_pvalue_1e-2_peak_509398	54	.	3.64644	5.46748	2.64960	72
chr2	44314470	44314664	OPC_pvalue_1e-2_peak_509411	73	.	5.07400	7.35758	4.29404	120
chr2	44395006	44396521	OPC_pvalue_1e-2_peak_509438a	138	.	7.06140	13.88248	10.05699	303
chr2	44395006	44396521	OPC_pvalue_1e-2_peak_509438b	149	.	7.41447	14.94356	10.99124	716
chr2	44395006	44396521	OPC_pvalue_1e-2_peak_509438c	149	.	7.41447	14.94356	10.99124	930
chr2	44471433	44471872	OPC_pvalue_1e-2_peak_509470	111	.	7.21038	11.10345	7.60350	65
chr2	44472155	44472228	OPC_pvalue_1e-2_peak_509471	38	.	3.20461	3.88688	1.31935	36
chr2	44518572	44519430	OPC_pvalue_1e-2_peak_509489	84	.	5.37249	8.49611	5.29933	432
chr2	44588004	44589228	OPC_pvalue_1e-2_peak_509518	108	.	7.17594	10.81983	7.35277	738
chr2	44706585	44707010	OPC_pvalue_1e-2_peak_509548	106	.	6.35093	10.67508	7.22702	241
chr2	44743109	44743954	OPC_pvalue_1e-2_peak_509566	66	.	4.44800	6.65517	3.68496	258
chr2	45166249	45166322	OPC_pvalue_1e-2_peak_509726	43	.	3.38266	4.39837	1.75911	35
chr2	45171501	45171830	OPC_pvalue_1e-2_peak_509727	71	.	5.01211	7.16245	4.12730	284
chr2	45179477	45179649	OPC_pvalue_1e-2_peak_509728	54	.	4.10172	5.45601	2.64960	54
chr2	45182749	45183022	OPC_pvalue_1e-2_peak_509729	83	.	5.70823	8.30550	5.13107	206
chr2	45208721	45209087	OPC_pvalue_1e-2_peak_509748	71	.	4.55805	7.18127	4.13949	234
chr2	45236437	45236510	OPC_pvalue_1e-2_peak_509756	40	.	3.28138	4.09424	1.49910	30
chr2	45236835	45237149	OPC_pvalue_1e-2_peak_509757	42	.	3.32116	4.20906	1.59714	118
chr2	45395804	45397242	OPC_pvalue_1e-2_peak_509813	61	.	4.74440	6.17777	3.27057	1099
chr2	45417832	45417934	OPC_pvalue_1e-2_peak_509819	40	.	3.26184	4.03980	1.45162	43
chr2	45418434	45418675	OPC_pvalue_1e-2_peak_509820	68	.	4.89277	6.81329	3.82203	184
chr2	45419216	45419407	OPC_pvalue_1e-2_peak_509821	39	.	3.24254	3.98716	1.40647	138
chr2	45485476	45485791	OPC_pvalue_1e-2_peak_509853	69	.	5.15578	6.96338	3.95426	195
chr2	45486479	45486885	OPC_pvalue_1e-2_peak_509854	42	.	3.60516	4.28055	1.65852	368
chr2	45492255	45492785	OPC_pvalue_1e-2_peak_509856	121	.	7.79120	12.10591	8.49006	383
chr2	45500480	45500632	OPC_pvalue_1e-2_peak_509857	48	.	3.84823	4.80658	2.10769	89
chr2	45501614	45501753	OPC_pvalue_1e-2_peak_509859	49	.	3.89196	4.90993	2.19596	58
chr2	45527250	45527714	OPC_pvalue_1e-2_peak_509876	52	.	3.60523	5.26053	2.48938	61
chr2	45837637	45838670	OPC_pvalue_1e-2_peak_510011a	53	.	4.25894	5.33988	2.56069	798
chr2	45837637	45838670	OPC_pvalue_1e-2_peak_510011b	150	.	9.22771	15.00933	11.04911	942
chr2	45870918	45871118	OPC_pvalue_1e-2_peak_510025	72	.	5.04286	7.25809	4.20684	81
chr2	45877827	45878818	OPC_pvalue_1e-2_peak_510027a	134	.	7.85623	13.49381	9.71542	436
chr2	45877827	45878818	OPC_pvalue_1e-2_peak_510027b	171	.	9.29595	17.16072	12.92558	665
chr2	45893752	45894179	OPC_pvalue_1e-2_peak_510033	47	.	3.49040	4.77340	2.07854	66
chr2	45981395	45982121	OPC_pvalue_1e-2_peak_510083	83	.	5.33760	8.34085	5.16053	597
chr2	46009531	46009824	OPC_pvalue_1e-2_peak_510095	50	.	3.93670	5.01899	2.28968	243
chr2	46010078	46010568	OPC_pvalue_1e-2_peak_510096	139	.	8.66074	13.96182	10.12755	233
chr2	46040595	46041166	OPC_pvalue_1e-2_peak_510114	69	.	4.50653	6.92169	3.91678	59
chr2	46050778	46051306	OPC_pvalue_1e-2_peak_510118	153	.	9.34070	15.34173	11.33823	299
chr2	46070493	46071482	OPC_pvalue_1e-2_peak_510124	66	.	4.99465	6.62877	3.66355	753
chr2	46087464	46088303	OPC_pvalue_1e-2_peak_510131a	142	.	8.71785	14.23208	10.36401	502
chr2	46087464	46088303	OPC_pvalue_1e-2_peak_510131b	102	.	6.84974	10.23548	6.83550	649
chr2	46087464	46088303	OPC_pvalue_1e-2_peak_510131c	54	.	4.35893	5.45487	2.64960	796
chr2	46101549	46102079	OPC_pvalue_1e-2_peak_510137	54	.	3.64644	5.46748	2.64960	58
chr2	46112077	46112660	OPC_pvalue_1e-2_peak_510141a	57	.	4.54486	5.77904	2.92119	321
chr2	46112077	46112660	OPC_pvalue_1e-2_peak_510141b	94	.	6.49266	9.44705	6.13758	512
chr2	46132050	46132406	OPC_pvalue_1e-2_peak_510150	43	.	3.36191	4.33276	1.70267	31
chr2	46156036	46156435	OPC_pvalue_1e-2_peak_510166	53	.	3.62911	5.37785	2.59234	199
chr2	46163517	46163884	OPC_pvalue_1e-2_peak_510169	62	.	4.33539	6.20685	3.29469	198
chr2	46189784	46189901	OPC_pvalue_1e-2_peak_510186	78	.	5.20246	7.80107	4.68470	58
chr2	46202091	46202269	OPC_pvalue_1e-2_peak_510196	52	.	3.60523	5.26053	2.48938	110
chr2	46245673	46246295	OPC_pvalue_1e-2_peak_510222	66	.	4.44800	6.65517	3.68496	393
chr2	46457115	46457499	OPC_pvalue_1e-2_peak_510310	63	.	4.69704	6.30170	3.37843	325
chr2	46460118	46460704	OPC_pvalue_1e-2_peak_510311	62	.	4.67035	6.23671	3.32121	139
chr2	46524298	46524651	OPC_pvalue_1e-2_peak_510332	156	.	8.65218	15.64568	11.60452	215
chr2	46542804	46542877	OPC_pvalue_1e-2_peak_510344	39	.	3.22347	3.93622	1.36164	38
chr2	46562782	46563545	OPC_pvalue_1e-2_peak_510348a	94	.	6.20347	9.40754	6.10356	224
chr2	46562782	46563545	OPC_pvalue_1e-2_peak_510348b	62	.	4.67023	6.21640	3.30315	335
chr2	46567263	46567339	OPC_pvalue_1e-2_peak_510349	41	.	3.57377	4.11763	1.52027	35
chr2	46583065	46583169	OPC_pvalue_1e-2_peak_510358	59	.	4.25459	5.92478	3.04940	44
chr2	46593285	46593719	OPC_pvalue_1e-2_peak_510367	52	.	3.60523	5.26053	2.48938	64
chr2	46604384	46604891	OPC_pvalue_1e-2_peak_510375	79	.	5.57547	7.94761	4.81307	243
chr2	46615117	46615336	OPC_pvalue_1e-2_peak_510376	87	.	5.84746	8.71442	5.49167	89
chr2	46687593	46687993	OPC_pvalue_1e-2_peak_510391	62	.	4.79485	6.23798	3.32131	77
chr2	46691791	46691993	OPC_pvalue_1e-2_peak_510392	63	.	4.86787	6.37804	3.44438	33
chr2	46717361	46718399	OPC_pvalue_1e-2_peak_510399a	163	.	9.57167	16.36106	12.23117	520
chr2	46717361	46718399	OPC_pvalue_1e-2_peak_510399b	63	.	4.87092	6.39016	3.45530	800
chr2	46724440	46725138	OPC_pvalue_1e-2_peak_510400a	80	.	5.70809	8.09415	4.94462	79
chr2	46724440	46725138	OPC_pvalue_1e-2_peak_510400b	104	.	6.82128	10.41976	6.99934	295
chr2	46769082	46770337	OPC_pvalue_1e-2_peak_510410a	63	.	4.84937	6.35369	3.42399	552
chr2	46769082	46770337	OPC_pvalue_1e-2_peak_510410b	86	.	6.06171	8.68850	5.46883	746
chr2	46771319	46771413	OPC_pvalue_1e-2_peak_510411	62	.	4.80683	6.28208	3.36238	46
chr2	46781620	46781748	OPC_pvalue_1e-2_peak_510415	54	.	3.64644	5.46748	2.64960	69
chr2	46802015	46802326	OPC_pvalue_1e-2_peak_510428	54	.	3.64644	5.46748	2.64960	242
chr2	46843749	46844487	OPC_pvalue_1e-2_peak_510442a	52	.	4.19375	5.21198	2.45168	114
chr2	46843749	46844487	OPC_pvalue_1e-2_peak_510442b	162	.	9.78542	16.23638	12.12233	475
chr2	46872862	46873565	OPC_pvalue_1e-2_peak_510453	54	.	3.64644	5.46748	2.64960	68
chr2	46925892	46926517	OPC_pvalue_1e-2_peak_510469a	116	.	7.35918	11.60415	8.04547	132
chr2	46925892	46926517	OPC_pvalue_1e-2_peak_510469b	168	.	9.62355	16.82839	12.63637	308
chr2	47106120	47106473	OPC_pvalue_1e-2_peak_510525	76	.	5.16974	7.68256	4.58104	83
chr2	47116337	47116420	OPC_pvalue_1e-2_peak_510529	71	.	4.55805	7.18127	4.13949	39
chr2	47142561	47143574	OPC_pvalue_1e-2_peak_510535a	75	.	5.50737	7.53408	4.45097	391
chr2	47142561	47143574	OPC_pvalue_1e-2_peak_510535b	88	.	6.22708	8.89558	5.65104	748
chr2	47167614	47167997	OPC_pvalue_1e-2_peak_510538	60	.	4.59207	6.05171	3.16007	326
chr2	47168190	47168875	OPC_pvalue_1e-2_peak_510539a	72	.	5.29821	7.27678	4.22313	87
chr2	47168190	47168875	OPC_pvalue_1e-2_peak_510539b	72	.	5.29821	7.27678	4.22313	196
chr2	47216148	47216730	OPC_pvalue_1e-2_peak_510555a	61	.	4.74737	6.14848	3.24438	249
chr2	47216148	47216730	OPC_pvalue_1e-2_peak_510555b	86	.	6.07369	8.60186	5.39211	438
chr2	47227802	47228019	OPC_pvalue_1e-2_peak_510557	40	.	3.28138	4.09424	1.49910	66
chr2	47229713	47229821	OPC_pvalue_1e-2_peak_510558	65	.	4.77897	6.50788	3.55823	54
chr2	47234599	47235058	OPC_pvalue_1e-2_peak_510559	40	.	3.28138	4.09424	1.49910	261
chr2	47241717	47242082	OPC_pvalue_1e-2_peak_510562	74	.	5.10551	7.46124	4.38563	28
chr2	47244311	47244384	OPC_pvalue_1e-2_peak_510563	41	.	3.30115	4.15062	1.54738	35
chr2	47246852	47247060	OPC_pvalue_1e-2_peak_510564	78	.	5.20246	7.80107	4.68470	54
chr2	47261312	47261640	OPC_pvalue_1e-2_peak_510575	67	.	4.47708	6.78418	3.79772	174
chr2	47273375	47274020	OPC_pvalue_1e-2_peak_510582	105	.	7.00553	10.58141	7.14234	254
chr2	47289996	47290094	OPC_pvalue_1e-2_peak_510590	45	.	3.42495	4.53818	1.87757	43
chr2	47299296	47299677	OPC_pvalue_1e-2_peak_510593	63	.	4.36300	6.31016	3.38422	260
chr2	47313316	47313466	OPC_pvalue_1e-2_peak_510601	54	.	3.64644	5.46748	2.64960	72
chr2	47402644	47404148	OPC_pvalue_1e-2_peak_510631a	92	.	6.25284	9.21872	5.93553	446
chr2	47402644	47404148	OPC_pvalue_1e-2_peak_510631b	70	.	5.18045	7.03815	4.02064	1054
chr2	47402644	47404148	OPC_pvalue_1e-2_peak_510631c	82	.	5.78035	8.21393	5.04928	1398
chr2	47418765	47418920	OPC_pvalue_1e-2_peak_510635	56	.	4.41924	5.66894	2.82669	60
chr2	47419779	47420080	OPC_pvalue_1e-2_peak_510636	44	.	3.70261	4.48264	1.83086	55
chr2	47420393	47420620	OPC_pvalue_1e-2_peak_510637	57	.	4.44313	5.71997	2.87041	95
chr2	47449086	47449421	OPC_pvalue_1e-2_peak_510652	54	.	3.64644	5.46748	2.64960	198
chr2	47499505	47499899	OPC_pvalue_1e-2_peak_510675	46	.	3.46831	4.69117	2.00931	17
chr2	47537999	47538176	OPC_pvalue_1e-2_peak_510690	57	.	4.20239	5.75623	2.90178	114
chr2	47538377	47538455	OPC_pvalue_1e-2_peak_510691	43	.	3.36191	4.33276	1.70267	38
chr2	47550229	47550505	OPC_pvalue_1e-2_peak_510695	79	.	5.23560	7.92549	4.79615	190
chr2	47571273	47571960	OPC_pvalue_1e-2_peak_510707	47	.	3.82673	4.75687	2.06717	453
chr2	47572195	47572640	OPC_pvalue_1e-2_peak_510708	76	.	5.44874	7.62969	4.53436	98
chr2	47629722	47630645	OPC_pvalue_1e-2_peak_510727	102	.	6.84984	10.21116	6.81406	473
chr2	47733510	47733583	OPC_pvalue_1e-2_peak_510775	43	.	3.38266	4.39837	1.75911	45
chr2	47733782	47734041	OPC_pvalue_1e-2_peak_510776	105	.	6.76533	10.58580	7.14568	49
chr2	47741251	47741555	OPC_pvalue_1e-2_peak_510777	99	.	6.56276	9.96641	6.59817	102
chr2	47748044	47748725	OPC_pvalue_1e-2_peak_510778	64	.	4.75135	6.43718	3.49450	75
chr2	47798113	47799042	OPC_pvalue_1e-2_peak_510799	51	.	3.58166	5.15094	2.39886	590
chr2	47880826	47881658	OPC_pvalue_1e-2_peak_510828	86	.	6.05510	8.67509	5.45681	705
chr2	47979248	47979823	OPC_pvalue_1e-2_peak_510857	71	.	4.55805	7.18127	4.13949	433
chr2	47994997	47995533	OPC_pvalue_1e-2_peak_510866	71	.	4.55805	7.18127	4.13949	70
chr2	48009996	48011170	OPC_pvalue_1e-2_peak_510873a	113	.	7.37191	11.35771	7.82566	219
chr2	48009996	48011170	OPC_pvalue_1e-2_peak_510873b	126	.	7.98624	12.67539	8.99226	317
chr2	48009996	48011170	OPC_pvalue_1e-2_peak_510873c	65	.	4.93675	6.50227	3.55461	579
chr2	48057143	48057262	OPC_pvalue_1e-2_peak_510887	54	.	3.64644	5.46748	2.64960	69
chr2	48132621	48134245	OPC_pvalue_1e-2_peak_510922a	45	.	3.57370	4.51639	1.86279	359
chr2	48132621	48134245	OPC_pvalue_1e-2_peak_510922b	62	.	4.36785	6.20726	3.29498	770
chr2	48132621	48134245	OPC_pvalue_1e-2_peak_510922c	80	.	5.16201	8.04625	4.90286	893
chr2	48132621	48134245	OPC_pvalue_1e-2_peak_510922d	110	.	6.35324	11.03747	7.54464	1060
chr2	48338294	48339052	OPC_pvalue_1e-2_peak_510972a	77	.	5.57897	7.71034	4.60417	223
chr2	48338294	48339052	OPC_pvalue_1e-2_peak_510972b	141	.	8.67840	14.16221	10.30367	309
chr2	48338294	48339052	OPC_pvalue_1e-2_peak_510972c	117	.	7.57576	11.71712	8.14506	583
chr2	48358484	48359365	OPC_pvalue_1e-2_peak_510980	47	.	3.49040	4.77340	2.07854	408
chr2	48426231	48426546	OPC_pvalue_1e-2_peak_511007	73	.	5.07400	7.35758	4.29404	149
chr2	48432314	48432889	OPC_pvalue_1e-2_peak_511008a	74	.	5.30983	7.44621	4.37378	62
chr2	48432314	48432889	OPC_pvalue_1e-2_peak_511008b	133	.	7.99574	13.33501	9.57381	275
chr2	48432314	48432889	OPC_pvalue_1e-2_peak_511008c	172	.	9.59488	17.20126	12.96186	402
chr2	48541237	48542906	OPC_pvalue_1e-2_peak_511056a	153	.	8.47378	15.35299	11.34857	201
chr2	48541237	48542906	OPC_pvalue_1e-2_peak_511056b	85	.	5.66867	8.55048	5.34656	539
chr2	48541237	48542906	OPC_pvalue_1e-2_peak_511056c	65	.	4.74023	6.54425	3.58837	847
chr2	48541237	48542906	OPC_pvalue_1e-2_peak_511056d	56	.	4.29594	5.63079	2.79200	1376
chr2	48555538	48555611	OPC_pvalue_1e-2_peak_511064	44	.	3.40368	4.46677	1.81782	56
chr2	48568773	48568988	OPC_pvalue_1e-2_peak_511069	80	.	5.60808	8.03297	4.88976	129
chr2	48625606	48626048	OPC_pvalue_1e-2_peak_511104	43	.	3.36191	4.33276	1.70267	35
chr2	48642020	48643003	OPC_pvalue_1e-2_peak_511110a	121	.	7.49184	12.14769	8.52549	297
chr2	48642020	48643003	OPC_pvalue_1e-2_peak_511110b	167	.	9.34046	16.77903	12.59278	448
chr2	48642020	48643003	OPC_pvalue_1e-2_peak_511110c	190	.	10.14765	19.04378	14.55649	679
chr2	48647445	48647754	OPC_pvalue_1e-2_peak_511111	54	.	4.33920	5.42121	2.62952	51
chr2	48647989	48648197	OPC_pvalue_1e-2_peak_511112	48	.	3.86997	4.85757	2.15175	60
chr2	48667391	48668066	OPC_pvalue_1e-2_peak_511119a	49	.	4.04913	4.93869	2.22289	227
chr2	48667391	48668066	OPC_pvalue_1e-2_peak_511119b	127	.	8.13835	12.75547	9.06242	472
chr2	48667391	48668066	OPC_pvalue_1e-2_peak_511119c	156	.	9.49474	15.66524	11.62166	586
chr2	48757206	48757616	OPC_pvalue_1e-2_peak_511176	115	.	7.50657	11.59426	8.03719	53
chr2	48757892	48758095	OPC_pvalue_1e-2_peak_511177	45	.	3.82312	4.53568	1.87757	43
chr2	48787640	48788036	OPC_pvalue_1e-2_peak_511195	61	.	4.30812	6.10846	3.20946	206
chr2	48793446	48794149	OPC_pvalue_1e-2_peak_511196	68	.	4.89277	6.81329	3.82203	533
chr2	48800125	48800363	OPC_pvalue_1e-2_peak_511198	51	.	3.58166	5.15094	2.39886	68
chr2	48812911	48813249	OPC_pvalue_1e-2_peak_511206	56	.	4.17676	5.67691	2.83122	272
chr2	48816388	48816558	OPC_pvalue_1e-2_peak_511207	42	.	3.32116	4.20906	1.59714	144
chr2	48946984	48947194	OPC_pvalue_1e-2_peak_511255	53	.	3.62911	5.37785	2.59234	141
chr2	48982678	48983070	OPC_pvalue_1e-2_peak_511281	89	.	5.46966	8.97384	5.71861	117
chr2	48995745	48996172	OPC_pvalue_1e-2_peak_511282a	114	.	7.49727	11.42233	7.88491	69
chr2	48995745	48996172	OPC_pvalue_1e-2_peak_511282b	128	.	8.17884	12.83335	9.13216	171
chr2	48995745	48996172	OPC_pvalue_1e-2_peak_511282c	114	.	7.49727	11.42233	7.88491	306
chr2	49127395	49128261	OPC_pvalue_1e-2_peak_511331	52	.	3.60523	5.26053	2.48938	390
chr2	49173429	49174271	OPC_pvalue_1e-2_peak_511355	65	.	4.41930	6.53368	3.57936	381
chr2	49230841	49231715	OPC_pvalue_1e-2_peak_511383	52	.	3.60523	5.26053	2.48938	500
chr2	49248235	49248862	OPC_pvalue_1e-2_peak_511393	65	.	4.41930	6.53368	3.57936	377
chr2	49332840	49333114	OPC_pvalue_1e-2_peak_511426	70	.	4.53638	7.06887	4.04675	60
chr2	49475610	49475904	OPC_pvalue_1e-2_peak_511493	54	.	3.64644	5.46748	2.64960	144
chr2	49515431	49516189	OPC_pvalue_1e-2_peak_511516a	90	.	6.32289	9.08417	5.81441	65
chr2	49515431	49516189	OPC_pvalue_1e-2_peak_511516b	52	.	4.19375	5.21198	2.45168	302
chr2	49516603	49516874	OPC_pvalue_1e-2_peak_511517	39	.	3.45949	3.99620	1.41393	208
chr2	50201099	50201642	OPC_pvalue_1e-2_peak_511753a	86	.	6.05510	8.67509	5.45681	258
chr2	50201099	50201642	OPC_pvalue_1e-2_peak_511753b	147	.	9.08265	14.72768	10.79936	385
chr2	50574090	50575098	OPC_pvalue_1e-2_peak_511978	57	.	4.44313	5.71997	2.87041	941
chr2	50612708	50613070	OPC_pvalue_1e-2_peak_511994	71	.	4.55805	7.18127	4.13949	71
chr2	50719808	50719881	OPC_pvalue_1e-2_peak_512071	46	.	3.44649	4.61288	1.94289	45
chr2	50756479	50757088	OPC_pvalue_1e-2_peak_512095	64	.	4.39097	6.41891	3.48027	473
chr2	50791941	50792335	OPC_pvalue_1e-2_peak_512118	69	.	4.95172	6.98166	3.96928	63
chr2	50793915	50793988	OPC_pvalue_1e-2_peak_512119	40	.	3.28138	4.09424	1.49910	34
chr2	50818547	50819265	OPC_pvalue_1e-2_peak_512131	145	.	8.98338	14.50186	10.60124	353
chr2	50918770	50918992	OPC_pvalue_1e-2_peak_512211	53	.	3.62911	5.37785	2.59234	55
chr2	50948068	50948148	OPC_pvalue_1e-2_peak_512241	42	.	3.56761	4.20535	1.59687	42
chr2	50949969	50950237	OPC_pvalue_1e-2_peak_512242	42	.	3.56761	4.20535	1.59687	229
chr2	50950619	50951253	OPC_pvalue_1e-2_peak_512243a	53	.	4.28113	5.38413	2.59734	141
chr2	50950619	50951253	OPC_pvalue_1e-2_peak_512243b	42	.	3.60516	4.28055	1.65852	382
chr2	50961913	50962295	OPC_pvalue_1e-2_peak_512249	53	.	3.62911	5.37785	2.59234	128
chr2	50980547	50980870	OPC_pvalue_1e-2_peak_512262	49	.	3.91420	4.96371	2.24042	64
chr2	51056653	51057327	OPC_pvalue_1e-2_peak_512310	73	.	5.32765	7.34391	4.28306	627
chr2	51156537	51157140	OPC_pvalue_1e-2_peak_512379	53	.	3.62911	5.37785	2.59234	205
chr2	51228209	51228480	OPC_pvalue_1e-2_peak_512428	55	.	4.12643	5.52700	2.70016	54
chr2	51253106	51253579	OPC_pvalue_1e-2_peak_512440	46	.	3.87722	4.62981	1.95680	47
chr2	51258737	51259547	OPC_pvalue_1e-2_peak_512442	120	.	7.43376	12.05225	8.44128	675
chr2	51317161	51317381	OPC_pvalue_1e-2_peak_512466	59	.	4.25459	5.92478	3.04940	189
chr2	51323487	51323635	OPC_pvalue_1e-2_peak_512468	51	.	3.58166	5.15094	2.39886	55
chr2	51531128	51532357	OPC_pvalue_1e-2_peak_512587a	113	.	7.21021	11.35617	7.82543	241
chr2	51531128	51532357	OPC_pvalue_1e-2_peak_512587b	101	.	6.65557	10.14493	6.75510	475
chr2	51531128	51532357	OPC_pvalue_1e-2_peak_512587c	126	.	7.79640	12.65190	8.97226	596
chr2	51531128	51532357	OPC_pvalue_1e-2_peak_512587d	46	.	3.89820	4.69782	2.01458	773
chr2	51579213	51579597	OPC_pvalue_1e-2_peak_512608	71	.	5.01211	7.16245	4.12730	149
chr2	51585068	51585502	OPC_pvalue_1e-2_peak_512610	57	.	4.20239	5.75623	2.90178	333
chr2	51701631	51702399	OPC_pvalue_1e-2_peak_512678	63	.	4.69704	6.30170	3.37843	487
chr2	52301259	52301718	OPC_pvalue_1e-2_peak_512890	59	.	4.25459	5.92478	3.04940	248
chr2	52539765	52540011	OPC_pvalue_1e-2_peak_512967	128	.	8.05867	12.83642	9.13433	128
chr2	53667336	53667951	OPC_pvalue_1e-2_peak_513324a	76	.	5.56328	7.64239	4.54536	192
chr2	53667336	53667951	OPC_pvalue_1e-2_peak_513324b	176	.	10.43115	17.67257	13.37259	370
chr2	53667336	53667951	OPC_pvalue_1e-2_peak_513324c	131	.	8.34492	13.15802	9.41589	490
chr2	53717542	53718135	OPC_pvalue_1e-2_peak_513341	63	.	4.69704	6.30170	3.37843	419
chr2	53726159	53726239	OPC_pvalue_1e-2_peak_513342	61	.	4.30812	6.10846	3.20946	41
chr2	53772649	53773304	OPC_pvalue_1e-2_peak_513375	148	.	9.13311	14.84457	10.90506	339
chr2	53856021	53857479	OPC_pvalue_1e-2_peak_513423a	69	.	5.11596	6.93224	3.92649	599
chr2	53856021	53857479	OPC_pvalue_1e-2_peak_513423b	58	.	4.56647	5.88525	3.01519	702
chr2	53856021	53857479	OPC_pvalue_1e-2_peak_513423c	156	.	9.13294	15.60901	11.57251	846
chr2	53880571	53880720	OPC_pvalue_1e-2_peak_513437	46	.	3.44649	4.61288	1.94289	22
chr2	53900260	53900617	OPC_pvalue_1e-2_peak_513449	73	.	5.07400	7.35758	4.29404	79
chr2	53918947	53919467	OPC_pvalue_1e-2_peak_513456	66	.	4.93178	6.63332	3.66744	227
chr2	53920892	53922047	OPC_pvalue_1e-2_peak_513457a	67	.	5.01197	6.76286	3.78036	222
chr2	53920892	53922047	OPC_pvalue_1e-2_peak_513457b	178	.	9.98336	17.85149	13.52474	793
chr2	53994553	53995537	OPC_pvalue_1e-2_peak_513496a	97	.	6.66469	9.79542	6.44646	172
chr2	53994553	53995537	OPC_pvalue_1e-2_peak_513496b	97	.	6.66469	9.79542	6.44646	504
chr2	54013641	54014509	OPC_pvalue_1e-2_peak_513504a	63	.	4.84937	6.35369	3.42399	308
chr2	54013641	54014509	OPC_pvalue_1e-2_peak_513504b	86	.	6.06171	8.68850	5.46883	436
chr2	54013641	54014509	OPC_pvalue_1e-2_peak_513504c	99	.	6.66788	9.91941	6.55758	621
chr2	54013641	54014509	OPC_pvalue_1e-2_peak_513504d	63	.	4.87092	6.39016	3.45530	820
chr2	54053807	54054688	OPC_pvalue_1e-2_peak_513522a	113	.	7.33900	11.30038	7.77784	195
chr2	54053807	54054688	OPC_pvalue_1e-2_peak_513522b	75	.	5.50425	7.58169	4.49137	490
chr2	54086518	54087526	OPC_pvalue_1e-2_peak_513538a	81	.	5.81583	8.12776	4.97287	397
chr2	54086518	54087526	OPC_pvalue_1e-2_peak_513538b	106	.	7.10824	10.69650	7.24328	620
chr2	54197506	54198399	OPC_pvalue_1e-2_peak_513598a	93	.	6.46204	9.39162	6.08913	466
chr2	54197506	54198399	OPC_pvalue_1e-2_peak_513598b	134	.	8.44046	13.48863	9.71147	729
chr2	54271088	54271655	OPC_pvalue_1e-2_peak_513631	67	.	4.47708	6.78418	3.79772	253
chr2	54334004	54334375	OPC_pvalue_1e-2_peak_513660	54	.	3.64644	5.46748	2.64960	305
chr2	54342527	54343246	OPC_pvalue_1e-2_peak_513664a	99	.	6.69752	9.97050	6.60028	157
chr2	54342527	54343246	OPC_pvalue_1e-2_peak_513664b	166	.	9.74184	16.65803	12.48703	319
chr2	54342527	54343246	OPC_pvalue_1e-2_peak_513664c	75	.	5.47979	7.53985	4.45602	485
chr2	54433921	54434033	OPC_pvalue_1e-2_peak_513690	71	.	4.55805	7.18127	4.13949	44
chr2	54557589	54558160	OPC_pvalue_1e-2_peak_513726a	122	.	7.88983	12.20500	8.57665	187
chr2	54557589	54558160	OPC_pvalue_1e-2_peak_513726b	151	.	9.27578	15.10813	11.13785	376
chr2	54611530	54612217	OPC_pvalue_1e-2_peak_513747a	78	.	5.67859	7.87088	4.74629	244
chr2	54611530	54612217	OPC_pvalue_1e-2_peak_513747b	121	.	7.84873	12.12024	8.50263	476
chr2	54630883	54630956	OPC_pvalue_1e-2_peak_513756	42	.	3.34141	4.26972	1.64996	34
chr2	54636920	54637157	OPC_pvalue_1e-2_peak_513757	75	.	5.13743	7.56943	4.48092	74
chr2	54683054	54684472	OPC_pvalue_1e-2_peak_513772a	153	.	7.63081	15.31911	11.31943	149
chr2	54683054	54684472	OPC_pvalue_1e-2_peak_513772b	131	.	6.90407	13.17920	9.43639	268
chr2	54683054	54684472	OPC_pvalue_1e-2_peak_513772c	142	.	7.24822	14.20554	10.34170	447
chr2	54683054	54684472	OPC_pvalue_1e-2_peak_513772d	40	.	3.26170	4.03339	1.44850	789
chr2	54684803	54684876	OPC_pvalue_1e-2_peak_513773	40	.	3.26170	4.03339	1.44850	37
chr2	54760293	54760415	OPC_pvalue_1e-2_peak_513825	65	.	4.41930	6.53368	3.57936	64
chr2	54785058	54785173	OPC_pvalue_1e-2_peak_513837	57	.	4.20239	5.75623	2.90178	69
chr2	54785379	54785647	OPC_pvalue_1e-2_peak_513838	56	.	4.17676	5.67691	2.83122	204
chr2	54796913	54797677	OPC_pvalue_1e-2_peak_513840	74	.	5.38752	7.48318	4.40387	423
chr2	54830383	54830745	OPC_pvalue_1e-2_peak_513864	67	.	4.47708	6.78418	3.79772	307
chr2	54893472	54893838	OPC_pvalue_1e-2_peak_513908	47	.	3.49040	4.77340	2.07854	145
chr2	54950344	54951141	OPC_pvalue_1e-2_peak_513933	149	.	8.49957	14.95992	11.00659	326
chr2	54951864	54952216	OPC_pvalue_1e-2_peak_513934a	58	.	4.46717	5.89742	3.02596	132
chr2	54951864	54952216	OPC_pvalue_1e-2_peak_513934b	58	.	4.46717	5.89742	3.02596	291
chr2	55021183	55021680	OPC_pvalue_1e-2_peak_513956	123	.	7.21045	12.33245	8.68994	220
chr2	55065822	55066047	OPC_pvalue_1e-2_peak_513972	54	.	3.64644	5.46748	2.64960	168
chr2	55127155	55127661	OPC_pvalue_1e-2_peak_513995	54	.	3.64644	5.46748	2.64960	72
chr2	55154101	55154601	OPC_pvalue_1e-2_peak_514009	54	.	3.64644	5.46748	2.64960	433
chr2	55168553	55168761	OPC_pvalue_1e-2_peak_514015	56	.	4.17676	5.67691	2.83122	69
chr2	55174571	55175068	OPC_pvalue_1e-2_peak_514016	54	.	4.10172	5.45601	2.64960	329
chr2	55182424	55182738	OPC_pvalue_1e-2_peak_514020	49	.	3.53544	4.95138	2.23073	47
chr2	55189829	55189902	OPC_pvalue_1e-2_peak_514025	45	.	3.42495	4.53818	1.87757	37
chr2	55194378	55194699	OPC_pvalue_1e-2_peak_514028	49	.	3.53544	4.95138	2.23073	226
chr2	55237416	55237502	OPC_pvalue_1e-2_peak_514055	43	.	3.36191	4.33276	1.70267	45
chr2	55275774	55275874	OPC_pvalue_1e-2_peak_514074	66	.	4.63665	6.63268	3.66719	55
chr2	55276197	55277937	OPC_pvalue_1e-2_peak_514075a	49	.	3.82897	4.90973	2.19596	119
chr2	55276197	55277937	OPC_pvalue_1e-2_peak_514075b	58	.	4.26767	5.80581	2.94680	1310
chr2	55276197	55277937	OPC_pvalue_1e-2_peak_514075c	77	.	5.13721	7.70453	4.60047	1495
chr2	55276197	55277937	OPC_pvalue_1e-2_peak_514075d	118	.	6.84961	11.85304	8.26607	1598
chr2	55320711	55321107	OPC_pvalue_1e-2_peak_514095	73	.	5.07400	7.35758	4.29404	260
chr2	55339691	55340056	OPC_pvalue_1e-2_peak_514103	53	.	4.05318	5.32112	2.54458	72
chr2	55347840	55348215	OPC_pvalue_1e-2_peak_514104	67	.	5.07393	6.79101	3.80304	129
chr2	55350886	55351323	OPC_pvalue_1e-2_peak_514105	69	.	5.15578	6.96338	3.95426	319
chr2	55360681	55360754	OPC_pvalue_1e-2_peak_514107	47	.	3.97088	4.79614	2.09964	30
chr2	55360943	55361267	OPC_pvalue_1e-2_peak_514108	47	.	3.91411	4.72310	2.03725	261
chr2	55365533	55366311	OPC_pvalue_1e-2_peak_514109a	69	.	5.11596	6.93224	3.92649	166
chr2	55365533	55366311	OPC_pvalue_1e-2_peak_514109b	60	.	4.64387	6.01169	3.12716	424
chr2	55365533	55366311	OPC_pvalue_1e-2_peak_514109c	120	.	7.61080	12.02811	8.42085	519
chr2	55382477	55382765	OPC_pvalue_1e-2_peak_514114	46	.	3.76364	4.61492	1.94318	218
chr2	55383452	55383765	OPC_pvalue_1e-2_peak_514115	71	.	5.24031	7.14717	4.11513	244
chr2	55391874	55391999	OPC_pvalue_1e-2_peak_514118	40	.	3.28138	4.09424	1.49910	83
chr2	55402676	55403056	OPC_pvalue_1e-2_peak_514125	52	.	3.60523	5.26053	2.48938	302
chr2	55450490	55450814	OPC_pvalue_1e-2_peak_514142	81	.	5.64107	8.12096	4.96731	127
chr2	55459095	55459894	OPC_pvalue_1e-2_peak_514143a	100	.	6.81570	10.04886	6.67073	431
chr2	55459095	55459894	OPC_pvalue_1e-2_peak_514143b	114	.	7.53476	11.49467	7.94950	711
chr2	55495870	55496634	OPC_pvalue_1e-2_peak_514160	99	.	6.73754	9.95609	6.58922	558
chr2	55509147	55509846	OPC_pvalue_1e-2_peak_514163a	71	.	5.32021	7.18204	4.13949	70
chr2	55509147	55509846	OPC_pvalue_1e-2_peak_514163b	96	.	6.58631	9.61817	6.28983	251
chr2	55591461	55592421	OPC_pvalue_1e-2_peak_514207	94	.	6.52363	9.49394	6.17927	60
chr2	55646360	55647430	OPC_pvalue_1e-2_peak_514233a	53	.	4.13736	5.38522	2.59775	136
chr2	55646360	55647430	OPC_pvalue_1e-2_peak_514233b	45	.	3.70250	4.53278	1.87696	447
chr2	55646360	55647430	OPC_pvalue_1e-2_peak_514233c	94	.	6.01657	9.41965	6.11524	576
chr2	55646360	55647430	OPC_pvalue_1e-2_peak_514233d	151	.	8.33063	15.11818	11.14497	692
chr2	55646360	55647430	OPC_pvalue_1e-2_peak_514233e	139	.	7.86782	13.92607	10.09663	993
chr2	55746534	55747262	OPC_pvalue_1e-2_peak_514275a	65	.	4.93675	6.50227	3.55461	130
chr2	55746534	55747262	OPC_pvalue_1e-2_peak_514275b	88	.	6.17093	8.87674	5.63421	264
chr2	55746534	55747262	OPC_pvalue_1e-2_peak_514275c	65	.	4.95909	6.54059	3.58519	400
chr2	55844287	55845213	OPC_pvalue_1e-2_peak_514329a	118	.	7.11035	11.88982	8.29870	546
chr2	55844287	55845213	OPC_pvalue_1e-2_peak_514329b	218	.	10.90254	21.83504	16.94403	682
chr2	55845399	55846003	OPC_pvalue_1e-2_peak_514330	46	.	3.79219	4.66975	1.99288	58
chr2	55920363	55921394	OPC_pvalue_1e-2_peak_514364	225	.	12.58125	22.56830	17.56724	641
chr2	55998956	55999052	OPC_pvalue_1e-2_peak_514393	71	.	4.55805	7.18127	4.13949	48
chr2	56031595	56032209	OPC_pvalue_1e-2_peak_514410a	87	.	6.13413	8.71645	5.49243	169
chr2	56031595	56032209	OPC_pvalue_1e-2_peak_514410b	128	.	8.17884	12.83335	9.13216	302
chr2	56032977	56033111	OPC_pvalue_1e-2_peak_514411	49	.	4.06918	4.97578	2.25110	47
chr2	56150630	56151146	OPC_pvalue_1e-2_peak_514472	125	.	7.96495	12.58663	8.91387	438
chr2	56188435	56188709	OPC_pvalue_1e-2_peak_514487	71	.	4.55805	7.18127	4.13949	43
chr2	56193540	56193860	OPC_pvalue_1e-2_peak_514490	54	.	3.64644	5.46748	2.64960	253
chr2	56359386	56359625	OPC_pvalue_1e-2_peak_514582	49	.	3.53544	4.95138	2.23073	134
chr2	56410655	56411772	OPC_pvalue_1e-2_peak_514600a	130	.	8.02476	13.03482	9.30922	246
chr2	56410655	56411772	OPC_pvalue_1e-2_peak_514600b	130	.	8.02476	13.03482	9.30922	347
chr2	56410655	56411772	OPC_pvalue_1e-2_peak_514600c	93	.	6.30517	9.30570	6.01303	532
chr2	56433959	56434263	OPC_pvalue_1e-2_peak_514612	54	.	3.64644	5.46748	2.64960	59
chr2	56671627	56671792	OPC_pvalue_1e-2_peak_514741	45	.	3.42495	4.53818	1.87757	126
chr2	56675791	56675879	OPC_pvalue_1e-2_peak_514742	41	.	3.30115	4.15062	1.54738	37
chr2	56676859	56676932	OPC_pvalue_1e-2_peak_514743	46	.	3.44649	4.61288	1.94289	31
chr2	56749373	56750167	OPC_pvalue_1e-2_peak_514777	71	.	4.55805	7.18127	4.13949	631
chr2	57354061	57354448	OPC_pvalue_1e-2_peak_514961	54	.	3.64644	5.46748	2.64960	70
chr2	57724698	57724901	OPC_pvalue_1e-2_peak_515058	89	.	5.46966	8.97384	5.71861	135
chr2	57743263	57744152	OPC_pvalue_1e-2_peak_515068	109	.	7.16846	10.99299	7.50606	823
chr2	57939130	57939387	OPC_pvalue_1e-2_peak_515162	51	.	3.58166	5.15094	2.39886	188
chr2	57947982	57948298	OPC_pvalue_1e-2_peak_515167	108	.	6.84990	10.86987	7.39686	252
chr2	57986531	57987519	OPC_pvalue_1e-2_peak_515184a	74	.	5.14307	7.43186	4.36017	387
chr2	57986531	57987519	OPC_pvalue_1e-2_peak_515184b	241	.	11.64904	24.18828	18.92969	634
chr2	57986531	57987519	OPC_pvalue_1e-2_peak_515184c	117	.	7.01328	11.73244	8.15788	755
chr2	58023707	58024265	OPC_pvalue_1e-2_peak_515207	51	.	3.58166	5.15094	2.39886	192
chr2	58078306	58078382	OPC_pvalue_1e-2_peak_515249	49	.	3.53544	4.95138	2.23073	37
chr2	58096701	58097452	OPC_pvalue_1e-2_peak_515263	60	.	4.59207	6.05171	3.16007	53
chr2	58105140	58106079	OPC_pvalue_1e-2_peak_515264a	48	.	3.77042	4.81956	2.12020	596
chr2	58105140	58106079	OPC_pvalue_1e-2_peak_515264b	105	.	6.28404	10.54856	7.11400	781
chr2	58109807	58110494	OPC_pvalue_1e-2_peak_515265a	55	.	3.93447	5.51480	2.69291	277
chr2	58109807	58110494	OPC_pvalue_1e-2_peak_515265b	64	.	4.34893	6.43789	3.49515	466
chr2	58112756	58113000	OPC_pvalue_1e-2_peak_515266	42	.	3.52392	4.26121	1.64527	200
chr2	58133471	58133544	OPC_pvalue_1e-2_peak_515276	45	.	3.42495	4.53818	1.87757	30
chr2	58273519	58274446	OPC_pvalue_1e-2_peak_515339a	106	.	6.96581	10.66197	7.21454	365
chr2	58273519	58274446	OPC_pvalue_1e-2_peak_515339b	60	.	4.68357	6.07701	3.18307	670
chr2	58285226	58285299	OPC_pvalue_1e-2_peak_515341	42	.	3.32116	4.20906	1.59714	53
chr2	58285544	58285617	OPC_pvalue_1e-2_peak_515342	40	.	3.28138	4.09424	1.49910	32
chr2	58358287	58358535	OPC_pvalue_1e-2_peak_515377	48	.	3.51278	4.85998	2.15175	192
chr2	58363204	58363441	OPC_pvalue_1e-2_peak_515379	43	.	3.38266	4.39837	1.75911	7
chr2	58442818	58442891	OPC_pvalue_1e-2_peak_515425	46	.	3.44649	4.61288	1.94289	41
chr2	58454230	58454833	OPC_pvalue_1e-2_peak_515433	53	.	3.62911	5.37785	2.59234	230
chr2	58467770	58468668	OPC_pvalue_1e-2_peak_515437a	94	.	6.41250	9.48525	6.17203	446
chr2	58467770	58468668	OPC_pvalue_1e-2_peak_515437b	173	.	9.91022	17.31686	13.06053	555
chr2	58467770	58468668	OPC_pvalue_1e-2_peak_515437c	107	.	6.99545	10.71197	7.25747	763
chr2	58499120	58499293	OPC_pvalue_1e-2_peak_515453	83	.	5.33760	8.34085	5.16053	72
chr2	58520443	58520714	OPC_pvalue_1e-2_peak_515464	44	.	3.40368	4.46677	1.81782	39
chr2	58654862	58655092	OPC_pvalue_1e-2_peak_515525	58	.	4.32152	5.88986	3.01964	34
chr2	58655578	58656298	OPC_pvalue_1e-2_peak_515526a	130	.	7.34659	13.07283	9.34331	132
chr2	58655578	58656298	OPC_pvalue_1e-2_peak_515526b	153	.	8.21089	15.37303	11.36627	248
chr2	58655578	58656298	OPC_pvalue_1e-2_peak_515526c	77	.	5.16952	7.75599	4.64548	480
chr2	58675146	58675441	OPC_pvalue_1e-2_peak_515537	53	.	3.62911	5.37785	2.59234	230
chr2	58735195	58735471	OPC_pvalue_1e-2_peak_515576	71	.	5.01211	7.16245	4.12730	220
chr2	58798374	58798717	OPC_pvalue_1e-2_peak_515604	48	.	3.51278	4.85998	2.15175	204
chr2	58989351	58989613	OPC_pvalue_1e-2_peak_515685	60	.	4.28119	6.01457	3.12728	215
chr2	59058740	59059212	OPC_pvalue_1e-2_peak_515715	54	.	3.64644	5.46748	2.64960	194
chr2	59120906	59121324	OPC_pvalue_1e-2_peak_515747	55	.	4.12643	5.52700	2.70016	39
chr2	59123081	59123369	OPC_pvalue_1e-2_peak_515748	68	.	4.89277	6.81329	3.82203	160
chr2	59145283	59145874	OPC_pvalue_1e-2_peak_515760	66	.	4.44800	6.65517	3.68496	291
chr2	59157729	59158184	OPC_pvalue_1e-2_peak_515766a	74	.	5.38752	7.48318	4.40387	58
chr2	59157729	59158184	OPC_pvalue_1e-2_peak_515766b	89	.	6.15716	8.91201	5.66515	194
chr2	59178641	59179273	OPC_pvalue_1e-2_peak_515779a	52	.	4.23699	5.29645	2.52287	312
chr2	59178641	59179273	OPC_pvalue_1e-2_peak_515779b	105	.	7.06165	10.53180	7.09810	419
chr2	59190112	59190253	OPC_pvalue_1e-2_peak_515783	54	.	3.64644	5.46748	2.64960	85
chr2	59409447	59409776	OPC_pvalue_1e-2_peak_515902	54	.	3.64644	5.46748	2.64960	228
chr2	59476622	59477369	OPC_pvalue_1e-2_peak_515943	61	.	4.61787	6.11180	3.21014	678
chr2	59528653	59529231	OPC_pvalue_1e-2_peak_515963	72	.	5.04286	7.25809	4.20684	317
chr2	60022350	60022423	OPC_pvalue_1e-2_peak_516183	45	.	3.42495	4.53818	1.87757	62
chr2	60025914	60026118	OPC_pvalue_1e-2_peak_516184	89	.	5.91966	8.94285	5.69227	70
chr2	60031893	60032318	OPC_pvalue_1e-2_peak_516185	74	.	5.35742	7.41268	4.34395	62
chr2	60479437	60480115	OPC_pvalue_1e-2_peak_516402a	104	.	6.96594	10.48530	7.05611	396
chr2	60479437	60480115	OPC_pvalue_1e-2_peak_516402b	89	.	6.19195	8.99500	5.73695	514
chr2	60522231	60522548	OPC_pvalue_1e-2_peak_516427	53	.	3.62911	5.37785	2.59234	66
chr2	60545430	60546045	OPC_pvalue_1e-2_peak_516443a	102	.	6.84984	10.21116	6.81406	214
chr2	60545430	60546045	OPC_pvalue_1e-2_peak_516443b	73	.	5.32765	7.34391	4.28306	459
chr2	60563002	60563431	OPC_pvalue_1e-2_peak_516450	45	.	3.42495	4.53818	1.87757	234
chr2	60591532	60591931	OPC_pvalue_1e-2_peak_516466	75	.	5.13743	7.56943	4.48092	248
chr2	60689719	60689792	OPC_pvalue_1e-2_peak_516512	39	.	3.22347	3.93622	1.36164	46
chr2	60690214	60690725	OPC_pvalue_1e-2_peak_516513	68	.	4.92207	6.89603	3.89635	434
chr2	60758405	60758536	OPC_pvalue_1e-2_peak_516552	54	.	3.64644	5.46748	2.64960	62
chr2	60777211	60777870	OPC_pvalue_1e-2_peak_516560	73	.	5.24879	7.34843	4.28712	232
chr2	60779010	60779095	OPC_pvalue_1e-2_peak_516561	41	.	3.53857	4.13851	1.53934	40
chr2	60782128	60782201	OPC_pvalue_1e-2_peak_516563	52	.	4.15132	5.22448	2.46351	34
chr2	60808688	60809287	OPC_pvalue_1e-2_peak_516571	171	.	10.17692	17.14569	12.91183	417
chr2	60901833	60901939	OPC_pvalue_1e-2_peak_516624	67	.	4.47708	6.78418	3.79772	56
chr2	60983300	60984262	OPC_pvalue_1e-2_peak_516668	166	.	9.87947	16.60860	12.44375	109
chr2	61035672	61036148	OPC_pvalue_1e-2_peak_516699	76	.	5.16974	7.68256	4.58104	308
chr2	61107975	61108979	OPC_pvalue_1e-2_peak_516738a	109	.	6.75317	10.94541	7.46362	365
chr2	61107975	61108979	OPC_pvalue_1e-2_peak_516738b	168	.	9.13286	16.89215	12.69064	673
chr2	61179777	61180086	OPC_pvalue_1e-2_peak_516782	53	.	3.62911	5.37785	2.59234	238
chr2	61243821	61245163	OPC_pvalue_1e-2_peak_516811a	62	.	4.80683	6.28208	3.36238	640
chr2	61243821	61245163	OPC_pvalue_1e-2_peak_516811b	111	.	7.24200	11.13245	7.62961	865
chr2	61243821	61245163	OPC_pvalue_1e-2_peak_516811c	86	.	6.03500	8.64284	5.42922	1073
chr2	61292500	61293349	OPC_pvalue_1e-2_peak_516834a	138	.	8.52411	13.89117	10.06390	465
chr2	61292500	61293349	OPC_pvalue_1e-2_peak_516834b	138	.	8.52411	13.89117	10.06390	601
chr2	61292500	61293349	OPC_pvalue_1e-2_peak_516834c	76	.	5.52893	7.62404	4.53058	795
chr2	61371935	61372450	OPC_pvalue_1e-2_peak_516867	72	.	5.29821	7.27678	4.22313	446
chr2	61403958	61405026	OPC_pvalue_1e-2_peak_516879a	155	.	8.59189	15.54674	11.51676	507
chr2	61403958	61405026	OPC_pvalue_1e-2_peak_516879b	143	.	8.11456	14.32942	10.45025	605
chr2	61407340	61407585	OPC_pvalue_1e-2_peak_516880	48	.	3.91409	4.85678	2.15175	70
chr2	61697536	61698895	OPC_pvalue_1e-2_peak_517060a	93	.	5.53873	9.32160	6.02841	177
chr2	61697536	61698895	OPC_pvalue_1e-2_peak_517060b	144	.	7.40494	14.47471	10.57744	454
chr2	61697536	61698895	OPC_pvalue_1e-2_peak_517060c	123	.	6.64648	12.32180	8.68014	563
chr2	61697536	61698895	OPC_pvalue_1e-2_peak_517060d	133	.	7.01573	13.37012	9.60607	784
chr2	61697536	61698895	OPC_pvalue_1e-2_peak_517060e	144	.	7.38498	14.44052	10.54821	901
chr2	61763820	61764006	OPC_pvalue_1e-2_peak_517097	47	.	3.56748	4.70620	2.02286	61
chr2	61764265	61764340	OPC_pvalue_1e-2_peak_517098	47	.	3.56748	4.70620	2.02286	37
chr2	61764991	61766040	OPC_pvalue_1e-2_peak_517100a	100	.	5.76805	10.06061	6.68166	550
chr2	61764991	61766040	OPC_pvalue_1e-2_peak_517100b	174	.	8.31345	17.46244	13.18917	652
chr2	61764991	61766040	OPC_pvalue_1e-2_peak_517100c	141	.	7.22909	14.17259	10.31328	805
chr2	61764991	61766040	OPC_pvalue_1e-2_peak_517100d	141	.	7.22909	14.17259	10.31328	908
chr2	61898082	61898595	OPC_pvalue_1e-2_peak_517167	61	.	4.64396	6.17345	3.26686	464
chr2	61898872	61899329	OPC_pvalue_1e-2_peak_517168	49	.	3.89196	4.90993	2.19596	51
chr2	61921542	61922443	OPC_pvalue_1e-2_peak_517179a	71	.	5.32021	7.18204	4.13949	130
chr2	61921542	61922443	OPC_pvalue_1e-2_peak_517179b	71	.	5.32021	7.18204	4.13949	281
chr2	61921542	61922443	OPC_pvalue_1e-2_peak_517179c	153	.	9.35579	15.39976	11.39075	453
chr2	61990966	61992161	OPC_pvalue_1e-2_peak_517207a	139	.	8.35329	13.92874	10.09847	121
chr2	61990966	61992161	OPC_pvalue_1e-2_peak_517207b	166	.	9.50570	16.62937	12.46274	561
chr2	61990966	61992161	OPC_pvalue_1e-2_peak_517207c	102	.	6.70991	10.23473	6.83550	679
chr2	62080905	62081949	OPC_pvalue_1e-2_peak_517242a	148	.	8.40752	14.80895	10.87362	103
chr2	62080905	62081949	OPC_pvalue_1e-2_peak_517242b	148	.	8.40752	14.80895	10.87362	400
chr2	62080905	62081949	OPC_pvalue_1e-2_peak_517242c	68	.	4.94560	6.86712	3.87021	522
chr2	62080905	62081949	OPC_pvalue_1e-2_peak_517242d	199	.	10.38576	19.93311	15.31912	863
chr2	62115103	62116124	OPC_pvalue_1e-2_peak_517258a	79	.	5.63761	7.97806	4.84201	257
chr2	62115103	62116124	OPC_pvalue_1e-2_peak_517258b	103	.	6.76514	10.32632	6.91538	481
chr2	62115103	62116124	OPC_pvalue_1e-2_peak_517258c	115	.	7.32890	11.55357	8.00185	657
chr2	62115103	62116124	OPC_pvalue_1e-2_peak_517258d	116	.	7.35918	11.60415	8.04547	824
chr2	62132455	62133113	OPC_pvalue_1e-2_peak_517264a	62	.	4.79485	6.23798	3.32131	177
chr2	62132455	62133113	OPC_pvalue_1e-2_peak_517264b	205	.	11.70315	20.58944	15.87890	422
chr2	62144735	62145243	OPC_pvalue_1e-2_peak_517268	54	.	3.64644	5.46748	2.64960	436
chr2	62224595	62225043	OPC_pvalue_1e-2_peak_517306	61	.	4.30812	6.10846	3.20946	50
chr2	62241082	62241842	OPC_pvalue_1e-2_peak_517308a	163	.	9.83560	16.33736	12.21057	287
chr2	62241082	62241842	OPC_pvalue_1e-2_peak_517308b	148	.	9.13306	14.81709	10.88072	393
chr2	62422716	62423743	OPC_pvalue_1e-2_peak_517402	202	.	11.12347	20.22519	15.57457	507
chr2	62639140	62639585	OPC_pvalue_1e-2_peak_517524	86	.	5.81202	8.60663	5.39538	55
chr2	62683977	62684688	OPC_pvalue_1e-2_peak_517537	119	.	7.69645	11.91673	8.32208	303
chr2	62702355	62702998	OPC_pvalue_1e-2_peak_517542	59	.	4.54133	5.93590	3.05871	564
chr2	62732411	62733564	OPC_pvalue_1e-2_peak_517556a	95	.	6.09899	9.55179	6.23142	392
chr2	62732411	62733564	OPC_pvalue_1e-2_peak_517556b	164	.	8.88349	16.48178	12.33699	656
chr2	62732411	62733564	OPC_pvalue_1e-2_peak_517556c	117	.	7.01328	11.73244	8.15788	797
chr2	62732411	62733564	OPC_pvalue_1e-2_peak_517556d	153	.	8.44476	15.30538	11.30825	1015
chr2	62814873	62815090	OPC_pvalue_1e-2_peak_517588	76	.	5.44874	7.62969	4.53436	156
chr2	62816819	62817120	OPC_pvalue_1e-2_peak_517589	48	.	3.86997	4.85757	2.15175	192
chr2	62913472	62914287	OPC_pvalue_1e-2_peak_517637	66	.	4.44800	6.65517	3.68496	63
chr2	62932245	62933584	OPC_pvalue_1e-2_peak_517646a	83	.	5.18346	8.39776	5.21234	47
chr2	62932245	62933584	OPC_pvalue_1e-2_peak_517646b	166	.	8.14543	16.68127	12.50924	312
chr2	62932245	62933584	OPC_pvalue_1e-2_peak_517646c	166	.	8.14543	16.68127	12.50924	526
chr2	62932245	62933584	OPC_pvalue_1e-2_peak_517646d	74	.	4.80024	7.45717	4.38421	888
chr2	62932245	62933584	OPC_pvalue_1e-2_peak_517646e	103	.	5.92395	10.32296	6.91370	1143
chr2	62971647	62971760	OPC_pvalue_1e-2_peak_517668	54	.	3.64644	5.46748	2.64960	54
chr2	63002226	63002546	OPC_pvalue_1e-2_peak_517686	49	.	3.53544	4.95138	2.23073	48
chr2	63261815	63262042	OPC_pvalue_1e-2_peak_517810	49	.	3.53544	4.95138	2.23073	41
chr2	63277352	63277440	OPC_pvalue_1e-2_peak_517820	49	.	3.91420	4.96371	2.24042	37
chr2	63808288	63808718	OPC_pvalue_1e-2_peak_517975	76	.	5.16974	7.68256	4.58104	302
chr2	63815404	63816420	OPC_pvalue_1e-2_peak_517976a	138	.	8.08816	13.87296	10.04887	261
chr2	63815404	63816420	OPC_pvalue_1e-2_peak_517976b	176	.	9.60469	17.67007	13.37062	390
chr2	63815404	63816420	OPC_pvalue_1e-2_peak_517976c	126	.	7.58265	12.65762	8.97626	550
chr2	63815404	63816420	OPC_pvalue_1e-2_peak_517976d	91	.	6.06612	9.18626	5.90682	688
chr2	64064310	64064658	OPC_pvalue_1e-2_peak_518071	75	.	5.02723	7.52922	4.44723	244
chr2	64067611	64068276	OPC_pvalue_1e-2_peak_518072a	46	.	3.66943	4.66398	1.98734	235
chr2	64067611	64068276	OPC_pvalue_1e-2_peak_518072b	192	.	9.37742	19.28630	14.76481	444
chr2	64068518	64068939	OPC_pvalue_1e-2_peak_518073a	54	.	4.05301	5.47045	2.65245	243
chr2	64068518	64068939	OPC_pvalue_1e-2_peak_518073b	54	.	4.06504	5.48927	2.66834	360
chr2	64102111	64102856	OPC_pvalue_1e-2_peak_518083	76	.	5.44874	7.62969	4.53436	266
chr2	64118901	64119116	OPC_pvalue_1e-2_peak_518091	46	.	3.44649	4.61288	1.94289	58
chr2	64220996	64221561	OPC_pvalue_1e-2_peak_518142	71	.	4.55805	7.18127	4.13949	278
chr2	64245483	64245600	OPC_pvalue_1e-2_peak_518152	66	.	4.91213	6.60171	3.63911	47
chr2	64245982	64246754	OPC_pvalue_1e-2_peak_518153a	55	.	4.36634	5.56342	2.73396	42
chr2	64245982	64246754	OPC_pvalue_1e-2_peak_518153b	66	.	4.91213	6.60171	3.63911	223
chr2	64245982	64246754	OPC_pvalue_1e-2_peak_518153c	99	.	6.52351	9.92783	6.56308	380
chr2	64245982	64246754	OPC_pvalue_1e-2_peak_518153d	99	.	6.52351	9.92783	6.56308	579
chr2	64245982	64246754	OPC_pvalue_1e-2_peak_518153e	111	.	7.06714	11.11986	7.61848	706
chr2	64277012	64277386	OPC_pvalue_1e-2_peak_518162	79	.	5.23560	7.92549	4.79615	73
chr2	64370952	64372014	OPC_pvalue_1e-2_peak_518221a	77	.	5.00250	7.78742	4.67427	68
chr2	64370952	64372014	OPC_pvalue_1e-2_peak_518221b	87	.	5.38731	8.73341	5.50851	184
chr2	64370952	64372014	OPC_pvalue_1e-2_peak_518221c	59	.	4.23289	5.99269	3.10982	310
chr2	64370952	64372014	OPC_pvalue_1e-2_peak_518221d	232	.	10.38981	23.20410	18.10166	683
chr2	64370952	64372014	OPC_pvalue_1e-2_peak_518221e	107	.	6.15692	10.71202	7.25747	843
chr2	64430880	64431951	OPC_pvalue_1e-2_peak_518248a	68	.	5.10093	6.84728	3.85230	70
chr2	64430880	64431951	OPC_pvalue_1e-2_peak_518248b	68	.	5.10093	6.84728	3.85230	588
chr2	64441229	64441348	OPC_pvalue_1e-2_peak_518251	51	.	3.98248	5.13441	2.38779	56
chr2	64441633	64441966	OPC_pvalue_1e-2_peak_518252	48	.	3.86997	4.85757	2.15175	264
chr2	64449339	64449791	OPC_pvalue_1e-2_peak_518254	74	.	5.35742	7.41268	4.34395	357
chr2	64455047	64456048	OPC_pvalue_1e-2_peak_518255a	115	.	7.12976	11.55563	8.00326	239
chr2	64455047	64456048	OPC_pvalue_1e-2_peak_518255b	151	.	8.62550	15.16675	11.18710	450
chr2	64455047	64456048	OPC_pvalue_1e-2_peak_518255c	164	.	9.16684	16.49214	12.34552	538
chr2	64455047	64456048	OPC_pvalue_1e-2_peak_518255d	163	.	9.06573	16.32545	12.20117	668
chr2	64460688	64460762	OPC_pvalue_1e-2_peak_518256	43	.	3.38266	4.39837	1.75911	52
chr2	64511812	64512759	OPC_pvalue_1e-2_peak_518286	82	.	5.86081	8.24779	5.07949	307
chr2	64517027	64517271	OPC_pvalue_1e-2_peak_518287	48	.	3.86997	4.85757	2.15175	50
chr2	64522966	64523792	OPC_pvalue_1e-2_peak_518289	52	.	3.60523	5.26053	2.48938	577
chr2	64538884	64539885	OPC_pvalue_1e-2_peak_518295	54	.	4.32620	5.47526	2.65570	351
chr2	64554797	64555522	OPC_pvalue_1e-2_peak_518299a	78	.	5.67859	7.87088	4.74629	49
chr2	64554797	64555522	OPC_pvalue_1e-2_peak_518299b	92	.	6.42169	9.28323	5.99222	244
chr2	64554797	64555522	OPC_pvalue_1e-2_peak_518299c	107	.	7.17257	10.75800	7.29799	489
chr2	64572304	64572415	OPC_pvalue_1e-2_peak_518306	54	.	3.64644	5.46748	2.64960	47
chr2	64587459	64587666	OPC_pvalue_1e-2_peak_518311	46	.	3.46831	4.69117	2.00931	45
chr2	64630885	64631859	OPC_pvalue_1e-2_peak_518339a	131	.	8.24507	13.13417	9.39665	521
chr2	64630885	64631859	OPC_pvalue_1e-2_peak_518339b	91	.	6.34236	9.17744	5.89854	772
chr2	64675082	64675686	OPC_pvalue_1e-2_peak_518361	53	.	3.62911	5.37785	2.59234	171
chr2	64681133	64681896	OPC_pvalue_1e-2_peak_518362a	77	.	5.60433	7.75431	4.64466	173
chr2	64681133	64681896	OPC_pvalue_1e-2_peak_518362b	65	.	4.98163	6.57940	3.61925	393
chr2	64681133	64681896	OPC_pvalue_1e-2_peak_518362c	102	.	6.84974	10.23548	6.83550	572
chr2	64751212	64752146	OPC_pvalue_1e-2_peak_518398a	162	.	9.27846	16.24811	12.13191	87
chr2	64751212	64752146	OPC_pvalue_1e-2_peak_518398b	203	.	10.91584	20.32546	15.65872	244
chr2	64751212	64752146	OPC_pvalue_1e-2_peak_518398c	100	.	6.57570	10.01344	6.63993	364
chr2	64751212	64752146	OPC_pvalue_1e-2_peak_518398d	66	.	4.95158	6.66523	3.69308	808
chr2	64854477	64854754	OPC_pvalue_1e-2_peak_518459	70	.	4.98173	7.07040	4.04675	213
chr2	64856040	64856113	OPC_pvalue_1e-2_peak_518460	42	.	3.32116	4.20906	1.59714	49
chr2	64872015	64872250	OPC_pvalue_1e-2_peak_518466	53	.	4.07731	5.38744	2.59775	191
chr2	64873658	64873731	OPC_pvalue_1e-2_peak_518467	39	.	3.22347	3.93622	1.36164	30
chr2	64880455	64881758	OPC_pvalue_1e-2_peak_518468a	53	.	4.13736	5.38522	2.59775	54
chr2	64880455	64881758	OPC_pvalue_1e-2_peak_518468b	93	.	5.97619	9.35493	6.05465	457
chr2	64880455	64881758	OPC_pvalue_1e-2_peak_518468c	174	.	9.19413	17.46863	13.19147	659
chr2	64880455	64881758	OPC_pvalue_1e-2_peak_518468d	187	.	9.68635	18.77567	14.32537	768
chr2	64943865	64944119	OPC_pvalue_1e-2_peak_518491	67	.	4.47708	6.78418	3.79772	189
chr2	64957624	64957738	OPC_pvalue_1e-2_peak_518503	54	.	3.64644	5.46748	2.64960	53
chr2	64977872	64978849	OPC_pvalue_1e-2_peak_518512a	64	.	4.32604	6.40061	3.46527	46
chr2	64977872	64978849	OPC_pvalue_1e-2_peak_518512b	47	.	3.60503	4.76575	2.07520	151
chr2	64977872	64978849	OPC_pvalue_1e-2_peak_518512c	197	.	9.01258	19.70721	15.12383	373
chr2	64977872	64978849	OPC_pvalue_1e-2_peak_518512d	174	.	8.29157	17.42428	13.15581	572
chr2	64977872	64978849	OPC_pvalue_1e-2_peak_518512e	152	.	7.57057	15.21486	11.22827	767
chr2	64994949	64995475	OPC_pvalue_1e-2_peak_518515	92	.	6.29872	9.25743	5.97019	202
chr2	65084821	65085561	OPC_pvalue_1e-2_peak_518556a	52	.	4.22450	5.22796	2.46645	367
chr2	65084821	65085561	OPC_pvalue_1e-2_peak_518556b	111	.	7.24200	11.13245	7.62961	615
chr2	65086729	65087157	OPC_pvalue_1e-2_peak_518557	49	.	4.06339	4.96293	2.24042	364
chr2	65091979	65093002	OPC_pvalue_1e-2_peak_518558a	82	.	5.86081	8.24779	5.07949	689
chr2	65091979	65093002	OPC_pvalue_1e-2_peak_518558b	69	.	5.12821	6.90473	3.90316	906
chr2	65100383	65100894	OPC_pvalue_1e-2_peak_518560	50	.	3.55840	5.04815	2.31268	60
chr2	65144938	65145311	OPC_pvalue_1e-2_peak_518583	82	.	5.67445	8.21174	5.04767	118
chr2	65156137	65156391	OPC_pvalue_1e-2_peak_518588	66	.	4.44800	6.65517	3.68496	63
chr2	65170733	65171256	OPC_pvalue_1e-2_peak_518595	107	.	6.82343	10.72083	7.26527	392
chr2	65174818	65175494	OPC_pvalue_1e-2_peak_518596a	71	.	5.11169	7.12996	4.10089	406
chr2	65174818	65175494	OPC_pvalue_1e-2_peak_518596b	82	.	5.64392	8.22783	5.06125	548
chr2	65215459	65216659	OPC_pvalue_1e-2_peak_518614a	59	.	4.39078	5.99795	3.11448	339
chr2	65215459	65216659	OPC_pvalue_1e-2_peak_518614b	132	.	7.46432	13.26590	9.51265	649
chr2	65215459	65216659	OPC_pvalue_1e-2_peak_518614c	132	.	7.46432	13.26590	9.51265	932
chr2	65215459	65216659	OPC_pvalue_1e-2_peak_518614d	143	.	7.87815	14.37499	10.48933	1073
chr2	65267897	65268160	OPC_pvalue_1e-2_peak_518645	67	.	4.47708	6.78418	3.79772	110
chr2	65282943	65284201	OPC_pvalue_1e-2_peak_518653a	258	.	12.28211	25.82399	20.27573	521
chr2	65282943	65284201	OPC_pvalue_1e-2_peak_518653b	55	.	4.23689	5.53922	2.71145	1066
chr2	65291959	65292112	OPC_pvalue_1e-2_peak_518655	46	.	3.46831	4.69117	2.00931	58
chr2	65356659	65357946	OPC_pvalue_1e-2_peak_518695a	53	.	4.13736	5.38522	2.59775	41
chr2	65356659	65357946	OPC_pvalue_1e-2_peak_518695b	63	.	4.61255	6.34433	3.41550	440
chr2	65356659	65357946	OPC_pvalue_1e-2_peak_518695c	83	.	5.53506	8.33769	5.15875	621
chr2	65356659	65357946	OPC_pvalue_1e-2_peak_518695d	175	.	9.22509	17.51974	13.23752	739
chr2	65356659	65357946	OPC_pvalue_1e-2_peak_518695e	200	.	10.14760	20.05170	15.42366	883
chr2	65425945	65426439	OPC_pvalue_1e-2_peak_518725	54	.	3.64644	5.46748	2.64960	398
chr2	65454554	65455110	OPC_pvalue_1e-2_peak_518734a	108	.	7.08592	10.86525	7.39345	50
chr2	65454554	65455110	OPC_pvalue_1e-2_peak_518734b	135	.	8.33879	13.56991	9.78304	357
chr2	65455333	65455593	OPC_pvalue_1e-2_peak_518735	41	.	3.58938	4.14312	1.54336	41
chr2	65492207	65492472	OPC_pvalue_1e-2_peak_518747	54	.	3.64644	5.46748	2.64960	200
chr2	65527482	65528818	OPC_pvalue_1e-2_peak_518769a	46	.	3.86676	4.64802	1.97415	492
chr2	65527482	65528818	OPC_pvalue_1e-2_peak_518769b	177	.	9.94310	17.78374	13.46650	831
chr2	65527482	65528818	OPC_pvalue_1e-2_peak_518769c	66	.	4.97155	6.69746	3.72284	1003
chr2	65547760	65547856	OPC_pvalue_1e-2_peak_518780	54	.	3.64644	5.46748	2.64960	48
chr2	65579311	65579471	OPC_pvalue_1e-2_peak_518799	51	.	4.00577	5.19473	2.43686	85
chr2	65597604	65597943	OPC_pvalue_1e-2_peak_518805	48	.	3.86997	4.85757	2.15175	49
chr2	65598234	65598338	OPC_pvalue_1e-2_peak_518806	75	.	5.41796	7.55548	4.46895	54
chr2	65609666	65610210	OPC_pvalue_1e-2_peak_518811	53	.	4.05318	5.32112	2.54458	437
chr2	65615539	65616156	OPC_pvalue_1e-2_peak_518812	72	.	5.34616	7.22996	4.18168	573
chr2	65657615	65658910	OPC_pvalue_1e-2_peak_518839a	80	.	4.77874	8.03082	4.88944	337
chr2	65657615	65658910	OPC_pvalue_1e-2_peak_518839b	77	.	4.61766	7.74975	4.64195	514
chr2	65657615	65658910	OPC_pvalue_1e-2_peak_518839c	63	.	3.98724	6.35414	3.42443	885
chr2	65659322	65660068	OPC_pvalue_1e-2_peak_518840a	74	.	4.28931	7.45203	4.37953	215
chr2	65659322	65660068	OPC_pvalue_1e-2_peak_518840b	45	.	3.21070	4.52032	1.86667	584
chr2	65662931	65663883	OPC_pvalue_1e-2_peak_518841a	84	.	4.85997	8.48973	5.29544	51
chr2	65662931	65663883	OPC_pvalue_1e-2_peak_518841b	79	.	4.71298	7.91644	4.78884	173
chr2	65662931	65663883	OPC_pvalue_1e-2_peak_518841c	57	.	3.91402	5.72212	2.87252	428
chr2	65662931	65663883	OPC_pvalue_1e-2_peak_518841d	47	.	3.60503	4.76575	2.07520	875
chr2	65722440	65722888	OPC_pvalue_1e-2_peak_518876	48	.	3.51278	4.85998	2.15175	168
chr2	65730763	65731221	OPC_pvalue_1e-2_peak_518878	152	.	9.28793	15.21271	11.22653	340
chr2	65792993	65793256	OPC_pvalue_1e-2_peak_518902	54	.	3.64644	5.46748	2.64960	203
chr2	65800130	65800600	OPC_pvalue_1e-2_peak_518904	51	.	3.58166	5.15094	2.39886	255
chr2	65949361	65949500	OPC_pvalue_1e-2_peak_518994	71	.	4.55805	7.18127	4.13949	66
chr2	66061989	66062554	OPC_pvalue_1e-2_peak_519066	71	.	5.01211	7.16245	4.12730	466
chr2	66066314	66066423	OPC_pvalue_1e-2_peak_519067	58	.	4.22833	5.83877	2.97359	53
chr2	66097678	66097751	OPC_pvalue_1e-2_peak_519089	42	.	3.34141	4.26972	1.64996	62
chr2	66098052	66098172	OPC_pvalue_1e-2_peak_519090	42	.	3.34141	4.26972	1.64996	63
chr2	66187853	66188549	OPC_pvalue_1e-2_peak_519144	134	.	8.44046	13.48863	9.71147	409
chr2	66532814	66533480	OPC_pvalue_1e-2_peak_519283	109	.	7.24848	10.91615	7.43696	235
chr2	66660112	66660917	OPC_pvalue_1e-2_peak_519319a	51	.	3.55819	5.12217	2.37912	194
chr2	66660112	66660917	OPC_pvalue_1e-2_peak_519319b	58	.	3.82984	5.82430	2.96322	399
chr2	66660112	66660917	OPC_pvalue_1e-2_peak_519319c	81	.	4.68343	8.17365	5.01599	638
chr2	66660112	66660917	OPC_pvalue_1e-2_peak_519319d	107	.	5.53791	10.75535	7.29799	734
chr2	66661174	66662384	OPC_pvalue_1e-2_peak_519320a	56	.	3.74133	5.67002	2.82776	46
chr2	66661174	66662384	OPC_pvalue_1e-2_peak_519320b	47	.	3.32769	4.72491	2.03905	315
chr2	66661174	66662384	OPC_pvalue_1e-2_peak_519320c	38	.	2.94314	3.86935	1.30567	623
chr2	66661174	66662384	OPC_pvalue_1e-2_peak_519320d	89	.	4.77872	8.98485	5.72839	1034
chr2	66666345	66666736	OPC_pvalue_1e-2_peak_519322a	39	.	3.22754	3.98026	1.40287	197
chr2	66666345	66666736	OPC_pvalue_1e-2_peak_519322b	41	.	3.30542	4.10133	1.50467	316
chr2	66672539	66672651	OPC_pvalue_1e-2_peak_519324	50	.	3.55840	5.04815	2.31268	60
chr2	66760280	66760370	OPC_pvalue_1e-2_peak_519383	47	.	3.49040	4.77340	2.07854	35
chr2	66768760	66769113	OPC_pvalue_1e-2_peak_519387	75	.	5.41796	7.55548	4.46895	282
chr2	66782259	66783205	OPC_pvalue_1e-2_peak_519392a	66	.	5.02080	6.68179	3.70785	679
chr2	66782259	66783205	OPC_pvalue_1e-2_peak_519392b	107	.	7.17257	10.75800	7.29799	884
chr2	66801822	66802752	OPC_pvalue_1e-2_peak_519401a	90	.	6.17596	9.09154	5.82108	237
chr2	66801822	66802752	OPC_pvalue_1e-2_peak_519401b	68	.	5.05306	6.82959	3.83672	351
chr2	66801822	66802752	OPC_pvalue_1e-2_peak_519401c	57	.	4.49161	5.76404	2.90907	559
chr2	66801822	66802752	OPC_pvalue_1e-2_peak_519401d	79	.	5.61451	7.94014	4.80737	847
chr2	67124377	67124582	OPC_pvalue_1e-2_peak_519531	108	.	6.84990	10.86987	7.39686	153
chr2	67233381	67233867	OPC_pvalue_1e-2_peak_519590	47	.	3.49040	4.77340	2.07854	441
chr2	67624328	67624917	OPC_pvalue_1e-2_peak_519739	164	.	9.88631	16.44015	12.29811	112
chr2	67771257	67772076	OPC_pvalue_1e-2_peak_519779	140	.	8.79121	14.07900	10.22987	386
chr2	67877093	67877554	OPC_pvalue_1e-2_peak_519810	61	.	4.64396	6.17345	3.26686	97
chr2	67878123	67878201	OPC_pvalue_1e-2_peak_519811	49	.	3.91420	4.96371	2.24042	36
chr2	67939250	67940124	OPC_pvalue_1e-2_peak_519835	52	.	3.60523	5.26053	2.48938	649
chr2	68019769	68020096	OPC_pvalue_1e-2_peak_519895	49	.	3.53544	4.95138	2.23073	186
chr2	68067508	68067913	OPC_pvalue_1e-2_peak_519918	61	.	4.30812	6.10846	3.20946	355
chr2	68073027	68073817	OPC_pvalue_1e-2_peak_519919	59	.	4.60485	5.94779	3.06895	371
chr2	68075404	68075997	OPC_pvalue_1e-2_peak_519920a	55	.	4.36634	5.56342	2.73396	469
chr2	68075404	68075997	OPC_pvalue_1e-2_peak_519920b	111	.	7.09529	11.16624	7.65885	542
chr2	68079314	68079526	OPC_pvalue_1e-2_peak_519921	59	.	4.63269	5.93696	3.05873	154
chr2	68201811	68202351	OPC_pvalue_1e-2_peak_519989	47	.	3.49040	4.77340	2.07854	440
chr2	68289895	68290645	OPC_pvalue_1e-2_peak_520022a	96	.	6.59341	9.64155	6.30965	98
chr2	68289895	68290645	OPC_pvalue_1e-2_peak_520022b	96	.	6.59341	9.64155	6.30965	293
chr2	68349458	68349836	OPC_pvalue_1e-2_peak_520044	67	.	4.47708	6.78418	3.79772	69
chr2	68384107	68385161	OPC_pvalue_1e-2_peak_520061a	106	.	7.07486	10.63612	7.19074	410
chr2	68384107	68385161	OPC_pvalue_1e-2_peak_520061b	147	.	9.00437	14.74712	10.81769	677
chr2	68479057	68480158	OPC_pvalue_1e-2_peak_520132a	76	.	5.07378	7.60345	4.51142	459
chr2	68479057	68480158	OPC_pvalue_1e-2_peak_520132b	127	.	7.16574	12.77563	9.07994	700
chr2	68479057	68480158	OPC_pvalue_1e-2_peak_520132c	223	.	10.53785	22.32615	17.35700	845
chr2	68479057	68480158	OPC_pvalue_1e-2_peak_520132d	128	.	7.18786	12.81203	9.11329	982
chr2	68499520	68499987	OPC_pvalue_1e-2_peak_520137	75	.	5.13743	7.56943	4.48092	213
chr2	68545846	68547239	OPC_pvalue_1e-2_peak_520172a	59	.	4.34896	5.93269	3.05702	518
chr2	68545846	68547239	OPC_pvalue_1e-2_peak_520172b	165	.	8.64304	16.55691	12.40074	785
chr2	68545846	68547239	OPC_pvalue_1e-2_peak_520172c	68	.	4.75367	6.81739	3.82594	1041
chr2	68545846	68547239	OPC_pvalue_1e-2_peak_520172d	68	.	4.75367	6.81739	3.82594	1185
chr2	68617031	68617599	OPC_pvalue_1e-2_peak_520213	62	.	4.33539	6.20685	3.29469	447
chr2	68668821	68669136	OPC_pvalue_1e-2_peak_520243	117	.	7.07089	11.70745	8.13910	244
chr2	68694189	68695012	OPC_pvalue_1e-2_peak_520252a	68	.	4.92781	6.83907	3.84578	101
chr2	68694189	68695012	OPC_pvalue_1e-2_peak_520252b	89	.	5.91337	8.94125	5.69217	300
chr2	68694189	68695012	OPC_pvalue_1e-2_peak_520252c	239	.	11.82674	23.92049	18.70662	463
chr2	68870643	68870801	OPC_pvalue_1e-2_peak_520307	54	.	3.64644	5.46748	2.64960	78
chr2	68978882	68979216	OPC_pvalue_1e-2_peak_520354	64	.	4.39097	6.41891	3.48027	192
chr2	69001688	69002448	OPC_pvalue_1e-2_peak_520367	51	.	3.58166	5.15094	2.39886	211
chr2	69056255	69056939	OPC_pvalue_1e-2_peak_520394a	118	.	7.72797	11.87522	8.28503	260
chr2	69056255	69056939	OPC_pvalue_1e-2_peak_520394b	64	.	4.91780	6.47559	3.52968	561
chr2	69137128	69137359	OPC_pvalue_1e-2_peak_520430	50	.	3.55840	5.04815	2.31268	47
chr2	69152625	69152988	OPC_pvalue_1e-2_peak_520439	63	.	4.36300	6.31016	3.38422	62
chr2	69214158	69214458	OPC_pvalue_1e-2_peak_520467	147	.	8.97007	14.78965	10.85590	93
chr2	69240164	69241048	OPC_pvalue_1e-2_peak_520477a	168	.	9.37598	16.83783	12.64281	120
chr2	69240164	69241048	OPC_pvalue_1e-2_peak_520477b	62	.	4.68799	6.24447	3.32740	301
chr2	69240164	69241048	OPC_pvalue_1e-2_peak_520477c	62	.	4.68799	6.24447	3.32740	400
chr2	69240164	69241048	OPC_pvalue_1e-2_peak_520477d	72	.	5.20888	7.28466	4.22955	540
chr2	69240164	69241048	OPC_pvalue_1e-2_peak_520477e	142	.	8.33420	14.27691	10.40548	794
chr2	69261070	69261349	OPC_pvalue_1e-2_peak_520486	46	.	3.46831	4.69117	2.00931	245
chr2	69268061	69268684	OPC_pvalue_1e-2_peak_520490	67	.	4.47708	6.78418	3.79772	427
chr2	69304535	69304657	OPC_pvalue_1e-2_peak_520511	54	.	3.64644	5.46748	2.64960	44
chr2	69309829	69309939	OPC_pvalue_1e-2_peak_520513	42	.	3.34141	4.26972	1.64996	38
chr2	69310861	69311169	OPC_pvalue_1e-2_peak_520515	43	.	3.38266	4.39837	1.75911	63
chr2	69324195	69324480	OPC_pvalue_1e-2_peak_520520	50	.	3.55840	5.04815	2.31268	58
chr2	69378961	69379348	OPC_pvalue_1e-2_peak_520555	66	.	4.83520	6.65579	3.68496	58
chr2	69404548	69405827	OPC_pvalue_1e-2_peak_520569	68	.	4.89277	6.81329	3.82203	168
chr2	69443498	69443571	OPC_pvalue_1e-2_peak_520590	40	.	3.26184	4.03980	1.45162	60
chr2	69443975	69444273	OPC_pvalue_1e-2_peak_520591	41	.	3.30115	4.15062	1.54738	122
chr2	69452123	69452287	OPC_pvalue_1e-2_peak_520595	54	.	3.64644	5.46748	2.64960	95
chr2	69470383	69470456	OPC_pvalue_1e-2_peak_520609	46	.	3.46831	4.69117	2.00931	33
chr2	69480528	69481695	OPC_pvalue_1e-2_peak_520613	113	.	7.33900	11.30038	7.77784	565
chr2	69483034	69483276	OPC_pvalue_1e-2_peak_520614	75	.	5.50425	7.58169	4.49137	51
chr2	69518328	69519271	OPC_pvalue_1e-2_peak_520629	58	.	4.56651	5.81765	2.95760	271
chr2	69533525	69534228	OPC_pvalue_1e-2_peak_520631	47	.	3.93288	4.72811	2.04143	499
chr2	69534471	69534847	OPC_pvalue_1e-2_peak_520632a	58	.	4.61042	5.89659	3.02547	74
chr2	69534471	69534847	OPC_pvalue_1e-2_peak_520632b	96	.	6.61813	9.67690	6.34082	221
chr2	69614031	69614686	OPC_pvalue_1e-2_peak_520677a	55	.	4.43965	5.59403	2.76141	186
chr2	69614031	69614686	OPC_pvalue_1e-2_peak_520677b	172	.	10.05467	17.21315	12.97167	456
chr2	69663840	69664936	OPC_pvalue_1e-2_peak_520697a	102	.	6.52348	10.23447	6.83550	380
chr2	69663840	69664936	OPC_pvalue_1e-2_peak_520697b	114	.	7.05112	11.42783	7.88991	576
chr2	69663840	69664936	OPC_pvalue_1e-2_peak_520697c	138	.	8.05842	13.82427	10.00743	817
chr2	69698423	69698852	OPC_pvalue_1e-2_peak_520717	54	.	3.64644	5.46748	2.64960	50
chr2	69710396	69710664	OPC_pvalue_1e-2_peak_520725	54	.	3.64644	5.46748	2.64960	58
chr2	69720392	69720691	OPC_pvalue_1e-2_peak_520728	59	.	4.25459	5.92478	3.04940	233
chr2	69727900	69728157	OPC_pvalue_1e-2_peak_520730	89	.	5.91966	8.94285	5.69227	195
chr2	69736011	69736525	OPC_pvalue_1e-2_peak_520731	71	.	5.01211	7.16245	4.12730	330
chr2	69741415	69742164	OPC_pvalue_1e-2_peak_520732	64	.	4.39097	6.41891	3.48027	395
chr2	69805236	69805548	OPC_pvalue_1e-2_peak_520773	52	.	3.60523	5.26053	2.48938	70
chr2	69817227	69817735	OPC_pvalue_1e-2_peak_520784	51	.	3.58166	5.15094	2.39886	60
chr2	69870221	69870461	OPC_pvalue_1e-2_peak_520813	47	.	3.87259	4.79299	2.09732	149
chr2	69870670	69871493	OPC_pvalue_1e-2_peak_520814a	195	.	10.16555	19.56851	15.00488	258
chr2	69870670	69871493	OPC_pvalue_1e-2_peak_520814b	77	.	5.32481	7.71951	4.61299	569
chr2	69968645	69969526	OPC_pvalue_1e-2_peak_520860	54	.	3.64644	5.46748	2.64960	512
chr2	70056282	70056962	OPC_pvalue_1e-2_peak_520905a	110	.	7.31529	11.07746	7.58064	463
chr2	70056282	70056962	OPC_pvalue_1e-2_peak_520905b	71	.	5.32021	7.18204	4.13949	618
chr2	70120841	70121248	OPC_pvalue_1e-2_peak_520928	65	.	4.77897	6.50788	3.55823	254
chr2	70121515	70121624	OPC_pvalue_1e-2_peak_520929	51	.	3.98248	5.13441	2.38779	53
chr2	70141318	70142482	OPC_pvalue_1e-2_peak_520933a	62	.	4.41909	6.28852	3.36771	309
chr2	70141318	70142482	OPC_pvalue_1e-2_peak_520933b	155	.	8.03471	15.54198	11.51538	445
chr2	70141318	70142482	OPC_pvalue_1e-2_peak_520933c	202	.	9.64165	20.26198	15.60410	556
chr2	70141318	70142482	OPC_pvalue_1e-2_peak_520933d	214	.	10.04339	21.48801	16.65151	797
chr2	70298091	70298320	OPC_pvalue_1e-2_peak_521015	67	.	4.47708	6.78418	3.79772	63
chr2	70300009	70300397	OPC_pvalue_1e-2_peak_521017	52	.	3.60523	5.26053	2.48938	161
chr2	70313410	70315167	OPC_pvalue_1e-2_peak_521022a	68	.	4.91014	6.81123	3.82203	282
chr2	70313410	70315167	OPC_pvalue_1e-2_peak_521022b	88	.	5.87113	8.87367	5.63195	710
chr2	70322210	70322603	OPC_pvalue_1e-2_peak_521023	90	.	5.95643	9.06419	5.79918	203
chr2	70342767	70342999	OPC_pvalue_1e-2_peak_521030	56	.	4.15144	5.60057	2.76517	48
chr2	70351183	70352506	OPC_pvalue_1e-2_peak_521032a	74	.	5.45554	7.49852	4.41795	265
chr2	70351183	70352506	OPC_pvalue_1e-2_peak_521032b	74	.	5.45554	7.49852	4.41795	937
chr2	70351183	70352506	OPC_pvalue_1e-2_peak_521032c	74	.	5.45554	7.49852	4.41795	1113
chr2	70351183	70352506	OPC_pvalue_1e-2_peak_521032d	52	.	4.24320	5.25918	2.48938	1281
chr2	70359483	70359898	OPC_pvalue_1e-2_peak_521033a	105	.	7.00553	10.58141	7.14234	72
chr2	70359483	70359898	OPC_pvalue_1e-2_peak_521033b	90	.	6.22713	9.08015	5.81172	355
chr2	70369165	70370162	OPC_pvalue_1e-2_peak_521034a	68	.	5.14536	6.86593	3.86931	207
chr2	70369165	70370162	OPC_pvalue_1e-2_peak_521034b	68	.	5.14536	6.86593	3.86931	546
chr2	70376926	70377303	OPC_pvalue_1e-2_peak_521037	84	.	5.37249	8.49611	5.29933	312
chr2	70417647	70418571	OPC_pvalue_1e-2_peak_521054a	164	.	9.88631	16.44015	12.29811	259
chr2	70417647	70418571	OPC_pvalue_1e-2_peak_521054b	78	.	5.64932	7.81219	4.69403	555
chr2	70417647	70418571	OPC_pvalue_1e-2_peak_521054c	65	.	4.94315	6.52570	3.57409	700
chr2	70475341	70476261	OPC_pvalue_1e-2_peak_521081a	101	.	6.88421	10.18100	6.78832	317
chr2	70475341	70476261	OPC_pvalue_1e-2_peak_521081b	130	.	8.30277	13.07480	9.34424	485
chr2	70484705	70485613	OPC_pvalue_1e-2_peak_521082a	64	.	4.89271	6.42638	3.48656	209
chr2	70484705	70485613	OPC_pvalue_1e-2_peak_521082b	132	.	8.38750	13.24269	9.49162	533
chr2	70520384	70521122	OPC_pvalue_1e-2_peak_521097a	76	.	5.56328	7.64239	4.54536	159
chr2	70520384	70521122	OPC_pvalue_1e-2_peak_521097b	76	.	5.56328	7.64239	4.54536	471
chr2	70528827	70529390	OPC_pvalue_1e-2_peak_521098a	70	.	5.21182	7.08455	4.05882	228
chr2	70528827	70529390	OPC_pvalue_1e-2_peak_521098b	72	.	5.26910	7.21123	4.16560	446
chr2	70601726	70602113	OPC_pvalue_1e-2_peak_521120	94	.	6.06954	9.46183	6.15066	230
chr2	70639785	70640191	OPC_pvalue_1e-2_peak_521133	74	.	5.10551	7.46124	4.38563	276
chr2	70667094	70667639	OPC_pvalue_1e-2_peak_521143	53	.	3.62911	5.37785	2.59234	495
chr2	70676176	70676823	OPC_pvalue_1e-2_peak_521151	47	.	3.49040	4.77340	2.07854	552
chr2	70691119	70691481	OPC_pvalue_1e-2_peak_521163	52	.	3.60523	5.26053	2.48938	314
chr2	70697307	70697932	OPC_pvalue_1e-2_peak_521165	63	.	4.36300	6.31016	3.38422	468
chr2	70717592	70717783	OPC_pvalue_1e-2_peak_521172	56	.	4.17676	5.67691	2.83122	62
chr2	70768674	70768842	OPC_pvalue_1e-2_peak_521202	102	.	6.26791	10.27468	6.87149	115
chr2	70780178	70781577	OPC_pvalue_1e-2_peak_521207a	107	.	6.65937	10.79395	7.32998	856
chr2	70780178	70781577	OPC_pvalue_1e-2_peak_521207b	65	.	4.77327	6.59606	3.63397	1094
chr2	70780178	70781577	OPC_pvalue_1e-2_peak_521207c	56	.	4.29594	5.63079	2.79200	1337
chr2	70784496	70784644	OPC_pvalue_1e-2_peak_521208	40	.	3.51265	4.09893	1.50233	25
chr2	70792078	70792851	OPC_pvalue_1e-2_peak_521209	171	.	10.17692	17.14569	12.91183	306
chr2	70844808	70845006	OPC_pvalue_1e-2_peak_521235	54	.	3.64644	5.46748	2.64960	142
chr2	70874916	70875305	OPC_pvalue_1e-2_peak_521245	71	.	4.55805	7.18127	4.13949	294
chr2	70895555	70895833	OPC_pvalue_1e-2_peak_521253	59	.	4.25459	5.92478	3.04940	209
chr2	70973888	70974121	OPC_pvalue_1e-2_peak_521310	54	.	3.64644	5.46748	2.64960	54
chr2	70994798	70995685	OPC_pvalue_1e-2_peak_521323	97	.	6.62886	9.71767	6.37853	648
chr2	71016580	71017508	OPC_pvalue_1e-2_peak_521332	54	.	3.64644	5.46748	2.64960	396
chr2	71060046	71060346	OPC_pvalue_1e-2_peak_521347	54	.	3.64644	5.46748	2.64960	72
chr2	71077794	71078449	OPC_pvalue_1e-2_peak_521356	50	.	3.55840	5.04815	2.31268	270
chr2	71098461	71099052	OPC_pvalue_1e-2_peak_521365	65	.	4.41930	6.53368	3.57936	321
chr2	71127437	71128147	OPC_pvalue_1e-2_peak_521376a	45	.	3.80542	4.50517	1.85193	146
chr2	71127437	71128147	OPC_pvalue_1e-2_peak_521376b	91	.	6.34236	9.17744	5.89854	351
chr2	71127437	71128147	OPC_pvalue_1e-2_peak_521376c	55	.	4.43965	5.59403	2.76141	617
chr2	71175601	71175924	OPC_pvalue_1e-2_peak_521402	75	.	5.13743	7.56943	4.48092	283
chr2	71204165	71204364	OPC_pvalue_1e-2_peak_521425	65	.	4.96877	6.57675	3.61836	140
chr2	71204581	71204832	OPC_pvalue_1e-2_peak_521426	105	.	7.06165	10.53180	7.09810	115
chr2	71205690	71206171	OPC_pvalue_1e-2_peak_521427	40	.	3.51272	4.09787	1.50151	141
chr2	71211849	71211922	OPC_pvalue_1e-2_peak_521428	46	.	3.46831	4.69117	2.00931	35
chr2	71221715	71222346	OPC_pvalue_1e-2_peak_521431a	66	.	4.99465	6.62877	3.66355	156
chr2	71221715	71222346	OPC_pvalue_1e-2_peak_521431b	121	.	7.84873	12.12024	8.50263	378
chr2	71221715	71222346	OPC_pvalue_1e-2_peak_521431c	79	.	5.70817	7.93068	4.79988	500
chr2	71295019	71296015	OPC_pvalue_1e-2_peak_521460a	116	.	7.54100	11.65529	8.09034	204
chr2	71295019	71296015	OPC_pvalue_1e-2_peak_521460b	90	.	6.25547	9.02418	5.76231	403
chr2	71295019	71296015	OPC_pvalue_1e-2_peak_521460c	90	.	6.25547	9.02418	5.76231	498
chr2	71295019	71296015	OPC_pvalue_1e-2_peak_521460d	66	.	5.00438	6.61872	3.65502	686
chr2	71295019	71296015	OPC_pvalue_1e-2_peak_521460e	77	.	5.62993	7.79885	4.68413	804
chr2	71356883	71357858	OPC_pvalue_1e-2_peak_521483a	95	.	6.52358	9.50327	6.18741	321
chr2	71356883	71357858	OPC_pvalue_1e-2_peak_521483b	121	.	7.82830	12.17390	8.55016	595
chr2	71356883	71357858	OPC_pvalue_1e-2_peak_521483c	69	.	5.21887	6.99745	3.98380	822
chr2	71384061	71384856	OPC_pvalue_1e-2_peak_521490	54	.	3.64644	5.46748	2.64960	742
chr2	71404708	71404872	OPC_pvalue_1e-2_peak_521497	54	.	3.64644	5.46748	2.64960	51
chr2	71454027	71454814	OPC_pvalue_1e-2_peak_521511a	170	.	9.48417	17.01722	12.80043	355
chr2	71454027	71454814	OPC_pvalue_1e-2_peak_521511b	119	.	7.37657	11.95847	8.35949	527
chr2	71467964	71468289	OPC_pvalue_1e-2_peak_521513	76	.	5.16974	7.68256	4.58104	222
chr2	71503591	71504284	OPC_pvalue_1e-2_peak_521522a	132	.	7.93399	13.23326	9.48431	71
chr2	71503591	71504284	OPC_pvalue_1e-2_peak_521522b	107	.	6.84968	10.76362	7.30229	207
chr2	71503591	71504284	OPC_pvalue_1e-2_peak_521522c	63	.	4.74208	6.33018	3.40200	567
chr2	71504776	71505201	OPC_pvalue_1e-2_peak_521523	106	.	6.77154	10.63636	7.19074	99
chr2	71518500	71518951	OPC_pvalue_1e-2_peak_521525	174	.	10.29458	17.44506	13.17403	303
chr2	71558564	71559667	OPC_pvalue_1e-2_peak_521542a	103	.	6.98959	10.38778	6.97145	199
chr2	71558564	71559667	OPC_pvalue_1e-2_peak_521542b	118	.	7.72797	11.87522	8.28503	305
chr2	71628729	71628871	OPC_pvalue_1e-2_peak_521579	71	.	4.55805	7.18127	4.13949	77
chr2	71693604	71694229	OPC_pvalue_1e-2_peak_521615	71	.	4.55805	7.18127	4.13949	384
chr2	71737516	71737657	OPC_pvalue_1e-2_peak_521627	71	.	4.55805	7.18127	4.13949	71
chr2	71773011	71773136	OPC_pvalue_1e-2_peak_521646	44	.	3.40368	4.46677	1.81782	76
chr2	71774197	71774402	OPC_pvalue_1e-2_peak_521647	45	.	3.42495	4.53818	1.87757	41
chr2	71805787	71806451	OPC_pvalue_1e-2_peak_521672a	103	.	6.88811	10.30028	6.89334	225
chr2	71805787	71806451	OPC_pvalue_1e-2_peak_521672b	88	.	6.12276	8.83110	5.59345	515
chr2	71819437	71819884	OPC_pvalue_1e-2_peak_521676	57	.	4.46728	5.77213	2.91541	63
chr2	71842340	71842475	OPC_pvalue_1e-2_peak_521694	54	.	3.64644	5.46748	2.64960	70
chr2	71872181	71872418	OPC_pvalue_1e-2_peak_521706	71	.	4.55805	7.18127	4.13949	177
chr2	71928018	71928575	OPC_pvalue_1e-2_peak_521741	72	.	5.26910	7.21123	4.16560	323
chr2	71973793	71974568	OPC_pvalue_1e-2_peak_521769	54	.	3.64644	5.46748	2.64960	552
chr2	72036617	72036742	OPC_pvalue_1e-2_peak_521815	54	.	3.64644	5.46748	2.64960	64
chr2	72110168	72110668	OPC_pvalue_1e-2_peak_521857	69	.	4.95172	6.98166	3.96928	203
chr2	72343271	72343727	OPC_pvalue_1e-2_peak_521942	53	.	3.62911	5.37785	2.59234	332
chr2	72363413	72363822	OPC_pvalue_1e-2_peak_521955	125	.	8.05861	12.56107	8.89080	258
chr2	72370404	72370523	OPC_pvalue_1e-2_peak_521956	65	.	4.60829	6.58789	3.62624	55
chr2	72372515	72372941	OPC_pvalue_1e-2_peak_521958	44	.	3.43336	4.49270	1.84079	133
chr2	72374667	72374782	OPC_pvalue_1e-2_peak_521959	45	.	3.48578	4.57630	1.91200	60
chr2	72376159	72376312	OPC_pvalue_1e-2_peak_521960	43	.	3.48284	4.37610	1.74248	97
chr2	72377016	72377728	OPC_pvalue_1e-2_peak_521961	54	.	4.15129	5.40675	2.61581	649
chr2	72432265	72432912	OPC_pvalue_1e-2_peak_521986	49	.	3.53544	4.95138	2.23073	60
chr2	72561753	72562215	OPC_pvalue_1e-2_peak_522032	78	.	5.20246	7.80107	4.68470	347
chr2	72840989	72841420	OPC_pvalue_1e-2_peak_522134	54	.	3.64644	5.46748	2.64960	313
chr2	73052497	73053383	OPC_pvalue_1e-2_peak_522218a	64	.	4.89271	6.42638	3.48656	305
chr2	73052497	73053383	OPC_pvalue_1e-2_peak_522218b	160	.	9.68657	16.03960	11.95025	703
chr2	73114301	73115263	OPC_pvalue_1e-2_peak_522236	69	.	4.95172	6.98166	3.96928	261
chr2	73119994	73120170	OPC_pvalue_1e-2_peak_522237	67	.	4.47708	6.78418	3.79772	51
chr2	73144866	73145140	OPC_pvalue_1e-2_peak_522245	65	.	4.80692	6.58071	3.61925	58
chr2	73198602	73198675	OPC_pvalue_1e-2_peak_522275	44	.	3.40368	4.46677	1.81782	32
chr2	73202302	73202429	OPC_pvalue_1e-2_peak_522278	65	.	4.41930	6.53368	3.57936	58
chr2	73230650	73230800	OPC_pvalue_1e-2_peak_522290	80	.	5.26917	8.05644	4.90944	71
chr2	73286127	73286680	OPC_pvalue_1e-2_peak_522314	74	.	5.10551	7.46124	4.38563	307
chr2	73297733	73299276	OPC_pvalue_1e-2_peak_522315a	78	.	5.40116	7.84068	4.72107	549
chr2	73297733	73299276	OPC_pvalue_1e-2_peak_522315b	159	.	8.83826	15.95124	11.87057	815
chr2	73297733	73299276	OPC_pvalue_1e-2_peak_522315c	40	.	3.46192	4.02174	1.43821	1171
chr2	73312726	73313101	OPC_pvalue_1e-2_peak_522323	64	.	4.39097	6.41891	3.48027	57
chr2	73340048	73340775	OPC_pvalue_1e-2_peak_522340	97	.	6.66469	9.79542	6.44646	112
chr2	73383876	73384076	OPC_pvalue_1e-2_peak_522355	54	.	3.64644	5.46748	2.64960	57
chr2	73404103	73404375	OPC_pvalue_1e-2_peak_522366	41	.	3.30115	4.15062	1.54738	38
chr2	73404610	73404833	OPC_pvalue_1e-2_peak_522367	69	.	4.95172	6.98166	3.96928	70
chr2	73431695	73431813	OPC_pvalue_1e-2_peak_522374	54	.	3.64644	5.46748	2.64960	47
chr2	73439798	73439876	OPC_pvalue_1e-2_peak_522377	43	.	3.66300	4.39923	1.75911	41
chr2	73441228	73441827	OPC_pvalue_1e-2_peak_522378	109	.	7.28704	10.99761	7.50937	170
chr2	73460342	73461017	OPC_pvalue_1e-2_peak_522383a	186	.	9.33073	18.69171	14.25251	82
chr2	73460342	73461017	OPC_pvalue_1e-2_peak_522383b	128	.	7.21011	12.84863	9.14371	198
chr2	73460342	73461017	OPC_pvalue_1e-2_peak_522383c	40	.	3.40353	4.07874	1.48747	614
chr2	73461210	73461820	OPC_pvalue_1e-2_peak_522384a	140	.	7.65794	14.01206	10.17231	187
chr2	73461210	73461820	OPC_pvalue_1e-2_peak_522384b	76	.	5.10530	7.65368	4.55559	325
chr2	73461210	73461820	OPC_pvalue_1e-2_peak_522384c	86	.	5.53074	8.64063	5.42784	558
chr2	73496237	73496429	OPC_pvalue_1e-2_peak_522403	53	.	3.62911	5.37785	2.59234	119
chr2	73510375	73510448	OPC_pvalue_1e-2_peak_522411	44	.	3.40368	4.46677	1.81782	45
chr2	73511020	73511093	OPC_pvalue_1e-2_peak_522412	44	.	3.40368	4.46677	1.81782	39
chr2	73511676	73511751	OPC_pvalue_1e-2_peak_522414	43	.	3.36191	4.33276	1.70267	35
chr2	73612728	73613752	OPC_pvalue_1e-2_peak_522441a	113	.	7.46016	11.35116	7.82155	122
chr2	73612728	73613752	OPC_pvalue_1e-2_peak_522441b	73	.	5.39884	7.32807	4.26985	684
chr2	73645501	73645761	OPC_pvalue_1e-2_peak_522455	54	.	3.64644	5.46748	2.64960	222
chr2	73964189	73964833	OPC_pvalue_1e-2_peak_522549a	109	.	7.24848	10.91615	7.43696	296
chr2	73964189	73964833	OPC_pvalue_1e-2_peak_522549b	138	.	8.69817	13.88044	10.05539	455
chr2	74006686	74007426	OPC_pvalue_1e-2_peak_522563	69	.	4.95172	6.98166	3.96928	593
chr2	74055950	74056261	OPC_pvalue_1e-2_peak_522570	173	.	10.27468	17.36364	13.10254	132
chr2	74153876	74154371	OPC_pvalue_1e-2_peak_522600	167	.	10.00539	16.72551	12.54652	70
chr2	74198258	74198564	OPC_pvalue_1e-2_peak_522617	54	.	3.64644	5.46748	2.64960	68
chr2	74211733	74212721	OPC_pvalue_1e-2_peak_522620a	66	.	5.00438	6.61872	3.65502	54
chr2	74211733	74212721	OPC_pvalue_1e-2_peak_522620b	44	.	3.75328	4.41611	1.77469	276
chr2	74214749	74215048	OPC_pvalue_1e-2_peak_522621	44	.	3.75328	4.41611	1.77469	26
chr2	74229468	74230236	OPC_pvalue_1e-2_peak_522624a	71	.	4.97332	7.16387	4.12851	99
chr2	74229468	74230236	OPC_pvalue_1e-2_peak_522624b	160	.	8.64737	16.09314	11.99773	360
chr2	74246573	74246688	OPC_pvalue_1e-2_peak_522629	54	.	3.64644	5.46748	2.64960	63
chr2	74247722	74247838	OPC_pvalue_1e-2_peak_522631	54	.	3.64644	5.46748	2.64960	51
chr2	74259594	74259958	OPC_pvalue_1e-2_peak_522635	71	.	5.01211	7.16245	4.12730	184
chr2	74280410	74280781	OPC_pvalue_1e-2_peak_522646	65	.	4.41930	6.53368	3.57936	121
chr2	74304826	74304945	OPC_pvalue_1e-2_peak_522661	54	.	3.64644	5.46748	2.64960	64
chr2	74320827	74321332	OPC_pvalue_1e-2_peak_522665	104	.	6.72382	10.45234	7.02930	436
chr2	74347163	74347911	OPC_pvalue_1e-2_peak_522677	54	.	3.64644	5.46748	2.64960	277
chr2	74374609	74375435	OPC_pvalue_1e-2_peak_522687	98	.	6.70092	9.87487	6.51565	501
chr2	74405296	74406441	OPC_pvalue_1e-2_peak_522693a	89	.	6.10094	8.96811	5.71518	484
chr2	74405296	74406441	OPC_pvalue_1e-2_peak_522693b	138	.	8.31947	13.87221	10.04887	843
chr2	74425618	74426511	OPC_pvalue_1e-2_peak_522698a	84	.	5.90493	8.42236	5.23394	126
chr2	74425618	74426511	OPC_pvalue_1e-2_peak_522698b	72	.	5.31444	7.26053	4.20870	433
chr2	74425618	74426511	OPC_pvalue_1e-2_peak_522698c	121	.	7.67641	12.13987	8.51845	726
chr2	74488869	74489243	OPC_pvalue_1e-2_peak_522726	64	.	4.39097	6.41891	3.48027	47
chr2	74601458	74602245	OPC_pvalue_1e-2_peak_522790	118	.	7.72797	11.87522	8.28503	398
chr2	74607282	74607662	OPC_pvalue_1e-2_peak_522791	99	.	6.18703	9.92215	6.55853	273
chr2	74618474	74619118	OPC_pvalue_1e-2_peak_522794a	67	.	4.86381	6.73327	3.75415	371
chr2	74618474	74619118	OPC_pvalue_1e-2_peak_522794b	67	.	4.86381	6.73327	3.75415	568
chr2	74641977	74642411	OPC_pvalue_1e-2_peak_522802	53	.	4.05318	5.32112	2.54458	305
chr2	74648654	74649177	OPC_pvalue_1e-2_peak_522803	154	.	9.21489	15.40449	11.39319	175
chr2	74652498	74652571	OPC_pvalue_1e-2_peak_522805	41	.	3.58938	4.14312	1.54336	48
chr2	74666994	74668496	OPC_pvalue_1e-2_peak_522806a	82	.	4.90420	8.24768	5.07949	54
chr2	74666994	74668496	OPC_pvalue_1e-2_peak_522806b	110	.	5.89913	11.03138	7.53870	249
chr2	74666994	74668496	OPC_pvalue_1e-2_peak_522806c	101	.	5.61167	10.15558	6.76568	669
chr2	74666994	74668496	OPC_pvalue_1e-2_peak_522806d	162	.	7.61060	16.21914	12.10702	796
chr2	74666994	74668496	OPC_pvalue_1e-2_peak_522806e	75	.	4.66636	7.53252	4.45047	955
chr2	74666994	74668496	OPC_pvalue_1e-2_peak_522806f	75	.	4.67774	7.55182	4.46708	1060
chr2	74682012	74682271	OPC_pvalue_1e-2_peak_522811a	157	.	8.45083	15.76926	11.71296	81
chr2	74682012	74682271	OPC_pvalue_1e-2_peak_522811b	51	.	4.01606	5.19799	2.43929	202
chr2	74684561	74685686	OPC_pvalue_1e-2_peak_522812a	60	.	4.40490	6.01999	3.13149	155
chr2	74684561	74685686	OPC_pvalue_1e-2_peak_522812b	51	.	3.96441	5.11835	2.37534	529
chr2	74684561	74685686	OPC_pvalue_1e-2_peak_522812c	69	.	4.84539	6.96207	3.95426	794
chr2	74684561	74685686	OPC_pvalue_1e-2_peak_522812d	133	.	7.48833	13.30523	9.54791	939
chr2	74692131	74692688	OPC_pvalue_1e-2_peak_522813a	85	.	6.02183	8.59982	5.39107	238
chr2	74692131	74692688	OPC_pvalue_1e-2_peak_522813b	86	.	6.05510	8.67509	5.45681	462
chr2	74699378	74700035	OPC_pvalue_1e-2_peak_522814a	72	.	5.29821	7.27678	4.22313	265
chr2	74699378	74700035	OPC_pvalue_1e-2_peak_522814b	87	.	6.08874	8.75215	5.52435	471
chr2	74709503	74710547	OPC_pvalue_1e-2_peak_522815a	80	.	5.70809	8.09415	4.94462	487
chr2	74709503	74710547	OPC_pvalue_1e-2_peak_522815b	93	.	6.30517	9.30570	6.01303	591
chr2	74709503	74710547	OPC_pvalue_1e-2_peak_522815c	105	.	6.87837	10.51513	7.08396	753
chr2	74709503	74710547	OPC_pvalue_1e-2_peak_522815d	70	.	5.15878	7.00248	3.98822	964
chr2	74734172	74735049	OPC_pvalue_1e-2_peak_522827a	110	.	7.31529	11.07746	7.58064	325
chr2	74734172	74735049	OPC_pvalue_1e-2_peak_522827b	139	.	8.68752	13.94841	10.11625	824
chr2	74756552	74757919	OPC_pvalue_1e-2_peak_522838a	84	.	5.75163	8.40076	5.21465	123
chr2	74756552	74757919	OPC_pvalue_1e-2_peak_522838b	194	.	10.41775	19.49231	14.94165	385
chr2	74756552	74757919	OPC_pvalue_1e-2_peak_522838c	168	.	9.37598	16.83783	12.64281	499
chr2	74780581	74780726	OPC_pvalue_1e-2_peak_522847	55	.	4.34901	5.53586	2.70832	38
chr2	74781127	74781589	OPC_pvalue_1e-2_peak_522848a	151	.	8.83831	15.11304	11.14133	121
chr2	74781127	74781589	OPC_pvalue_1e-2_peak_522848b	56	.	4.41916	5.64770	2.80821	400
chr2	74781773	74782047	OPC_pvalue_1e-2_peak_522849	56	.	4.43705	5.67635	2.83122	55
chr2	74814604	74815323	OPC_pvalue_1e-2_peak_522859	54	.	3.64644	5.46748	2.64960	405
chr2	74881242	74881571	OPC_pvalue_1e-2_peak_522879	251	.	13.44344	25.19515	19.76918	96
chr2	74942282	74942843	OPC_pvalue_1e-2_peak_522909	91	.	5.99366	9.19080	5.91007	59
chr2	74991288	74991742	OPC_pvalue_1e-2_peak_522927	48	.	3.51278	4.85998	2.15175	281
chr2	75049657	75050409	OPC_pvalue_1e-2_peak_522955	66	.	4.83520	6.65579	3.68496	360
chr2	75060813	75061300	OPC_pvalue_1e-2_peak_522956a	81	.	5.84340	8.17739	5.01879	111
chr2	75060813	75061300	OPC_pvalue_1e-2_peak_522956b	149	.	9.08973	14.90336	10.95725	382
chr2	75072292	75072781	OPC_pvalue_1e-2_peak_522959	68	.	4.89277	6.81329	3.82203	184
chr2	75089252	75089673	OPC_pvalue_1e-2_peak_522970	50	.	3.55840	5.04815	2.31268	262
chr2	75103333	75103732	OPC_pvalue_1e-2_peak_522979	81	.	5.30316	8.19462	5.03224	270
chr2	75147086	75147405	OPC_pvalue_1e-2_peak_523004	69	.	4.50653	6.92169	3.91678	63
chr2	75185429	75186165	OPC_pvalue_1e-2_peak_523024a	189	.	10.95965	18.90584	14.43815	329
chr2	75185429	75186165	OPC_pvalue_1e-2_peak_523024b	87	.	6.16481	8.77517	5.54465	631
chr2	75276347	75276477	OPC_pvalue_1e-2_peak_523070	54	.	3.64644	5.46748	2.64960	66
chr2	75426651	75428319	OPC_pvalue_1e-2_peak_523144a	47	.	3.93016	4.74863	2.06105	45
chr2	75426651	75428319	OPC_pvalue_1e-2_peak_523144b	140	.	8.42176	14.04346	10.19793	256
chr2	75426651	75428319	OPC_pvalue_1e-2_peak_523144c	47	.	3.91411	4.72310	2.03725	838
chr2	75426651	75428319	OPC_pvalue_1e-2_peak_523144d	67	.	5.03243	6.79606	3.80742	921
chr2	75426651	75428319	OPC_pvalue_1e-2_peak_523144e	67	.	5.03243	6.79606	3.80742	1130
chr2	75655931	75656563	OPC_pvalue_1e-2_peak_523250a	72	.	5.34616	7.22996	4.18168	280
chr2	75655931	75656563	OPC_pvalue_1e-2_peak_523250b	84	.	6.01443	8.49085	5.29544	563
chr2	75691900	75691995	OPC_pvalue_1e-2_peak_523268	69	.	4.50653	6.92169	3.91678	48
chr2	75787112	75787420	OPC_pvalue_1e-2_peak_523329	61	.	4.64396	6.17345	3.26686	183
chr2	75787812	75788153	OPC_pvalue_1e-2_peak_523330	61	.	4.64396	6.17345	3.26686	156
chr2	75827369	75828193	OPC_pvalue_1e-2_peak_523347	85	.	5.98892	8.52626	5.32455	410
chr2	75836003	75836660	OPC_pvalue_1e-2_peak_523348	65	.	4.80692	6.58071	3.61925	56
chr2	75854858	75855380	OPC_pvalue_1e-2_peak_523356	70	.	4.53638	7.06887	4.04675	407
chr2	75867833	75868148	OPC_pvalue_1e-2_peak_523363	104	.	6.72382	10.45234	7.02930	45
chr2	75873517	75874428	OPC_pvalue_1e-2_peak_523364a	115	.	7.50657	11.59426	8.03719	379
chr2	75873517	75874428	OPC_pvalue_1e-2_peak_523364b	200	.	11.25985	20.06397	15.43245	476
chr2	75937469	75938274	OPC_pvalue_1e-2_peak_523396a	89	.	6.19886	8.92526	5.67742	440
chr2	75937469	75938274	OPC_pvalue_1e-2_peak_523396b	141	.	8.67840	14.16221	10.30367	626
chr2	76002506	76003031	OPC_pvalue_1e-2_peak_523428	51	.	3.58166	5.15094	2.39886	240
chr2	76014854	76014981	OPC_pvalue_1e-2_peak_523433	67	.	4.86381	6.73327	3.75415	74
chr2	76015826	76015899	OPC_pvalue_1e-2_peak_523434	39	.	3.24254	3.98716	1.40647	38
chr2	76124034	76124445	OPC_pvalue_1e-2_peak_523488	70	.	4.53638	7.06887	4.04675	138
chr2	76147567	76148663	OPC_pvalue_1e-2_peak_523496a	81	.	5.75606	8.17358	5.01594	484
chr2	76147567	76148663	OPC_pvalue_1e-2_peak_523496b	184	.	10.36090	18.49180	14.07920	827
chr2	76180012	76180085	OPC_pvalue_1e-2_peak_523516	42	.	3.34141	4.26972	1.64996	34
chr2	76196035	76196501	OPC_pvalue_1e-2_peak_523524	52	.	3.60523	5.26053	2.48938	60
chr2	76236761	76236983	OPC_pvalue_1e-2_peak_523554	48	.	3.51278	4.85998	2.15175	71
chr2	76387061	76387396	OPC_pvalue_1e-2_peak_523612	46	.	3.46831	4.69117	2.00931	139
chr2	76523016	76523089	OPC_pvalue_1e-2_peak_523672	41	.	3.30115	4.15062	1.54738	65
chr2	76582425	76582551	OPC_pvalue_1e-2_peak_523694	54	.	3.64644	5.46748	2.64960	68
chr2	76725541	76725941	OPC_pvalue_1e-2_peak_523767	53	.	3.62911	5.37785	2.59234	337
chr2	76739322	76740155	OPC_pvalue_1e-2_peak_523778	52	.	3.60523	5.26053	2.48938	287
chr2	76826661	76827398	OPC_pvalue_1e-2_peak_523822	69	.	4.50653	6.92169	3.91678	414
chr2	76973528	76973929	OPC_pvalue_1e-2_peak_523896	53	.	3.62911	5.37785	2.59234	213
chr2	77234551	77235301	OPC_pvalue_1e-2_peak_524038	47	.	3.49040	4.77340	2.07854	332
chr2	77281904	77282451	OPC_pvalue_1e-2_peak_524070	83	.	5.33760	8.34085	5.16053	333
chr2	77541769	77542112	OPC_pvalue_1e-2_peak_524221	97	.	6.14736	9.76055	6.41540	280
chr2	77685440	77685737	OPC_pvalue_1e-2_peak_524322	97	.	6.66469	9.79542	6.44646	132
chr2	77695965	77696557	OPC_pvalue_1e-2_peak_524323a	96	.	6.37179	9.68025	6.34361	249
chr2	77695965	77696557	OPC_pvalue_1e-2_peak_524323b	145	.	8.52878	14.59809	10.68593	440
chr2	77707108	77707706	OPC_pvalue_1e-2_peak_524325	46	.	3.76364	4.61492	1.94318	571
chr2	77746340	77746427	OPC_pvalue_1e-2_peak_524347	42	.	3.49025	4.21014	1.59810	32
chr2	77746725	77747006	OPC_pvalue_1e-2_peak_524348	50	.	3.91406	5.04079	2.31029	70
chr2	77748087	77749609	OPC_pvalue_1e-2_peak_524349b	91	.	5.85823	9.16591	5.89007	1452
chr2	77836540	77836856	OPC_pvalue_1e-2_peak_524377	54	.	3.64644	5.46748	2.64960	260
chr2	78354567	78354953	OPC_pvalue_1e-2_peak_524585	54	.	3.64644	5.46748	2.64960	48
chr2	78428356	78428974	OPC_pvalue_1e-2_peak_524619	70	.	4.53638	7.06887	4.04675	42
chr2	78488737	78488810	OPC_pvalue_1e-2_peak_524651	42	.	3.32116	4.20906	1.59714	35
chr2	78610671	78611114	OPC_pvalue_1e-2_peak_524714a	114	.	7.49727	11.42233	7.88491	150
chr2	78610671	78611114	OPC_pvalue_1e-2_peak_524714b	114	.	7.49727	11.42233	7.88491	314
chr2	78632424	78632552	OPC_pvalue_1e-2_peak_524728	54	.	3.64644	5.46748	2.64960	68
chr2	78644255	78644675	OPC_pvalue_1e-2_peak_524733	45	.	3.42495	4.53818	1.87757	328
chr2	78713226	78713919	OPC_pvalue_1e-2_peak_524768	70	.	4.98173	7.07040	4.04675	443
chr2	79206594	79207045	OPC_pvalue_1e-2_peak_524993	100	.	6.22720	10.09315	6.71011	402
chr2	79219502	79219886	OPC_pvalue_1e-2_peak_524999	53	.	3.62911	5.37785	2.59234	323
chr2	79268261	79268398	OPC_pvalue_1e-2_peak_525032	71	.	4.55805	7.18127	4.13949	53
chr2	79421749	79422433	OPC_pvalue_1e-2_peak_525113	63	.	4.69704	6.30170	3.37843	385
chr2	79424939	79425057	OPC_pvalue_1e-2_peak_525115	50	.	3.93670	5.01899	2.28968	46
chr2	79446695	79447015	OPC_pvalue_1e-2_peak_525133	81	.	5.30316	8.19462	5.03224	55
chr2	79519770	79520370	OPC_pvalue_1e-2_peak_525169	58	.	4.51637	5.88004	3.01072	286
chr2	79593062	79593331	OPC_pvalue_1e-2_peak_525207	48	.	3.51278	4.85998	2.15175	208
chr2	79659686	79660351	OPC_pvalue_1e-2_peak_525236a	53	.	4.25894	5.33988	2.56069	166
chr2	79659686	79660351	OPC_pvalue_1e-2_peak_525236b	90	.	6.29063	9.02020	5.75927	538
chr2	79739596	79740603	OPC_pvalue_1e-2_peak_525274a	62	.	4.52120	6.20158	3.29225	70
chr2	79739596	79740603	OPC_pvalue_1e-2_peak_525274b	102	.	6.30886	10.22870	6.83096	300
chr2	79739596	79740603	OPC_pvalue_1e-2_peak_525274c	113	.	6.75950	11.32111	7.79640	447
chr2	79739596	79740603	OPC_pvalue_1e-2_peak_525274d	184	.	9.46330	18.40627	14.00575	585
chr2	79739596	79740603	OPC_pvalue_1e-2_peak_525274e	102	.	6.30886	10.22870	6.83096	862
chr2	79748540	79749266	OPC_pvalue_1e-2_peak_525276	48	.	3.51278	4.85998	2.15175	134
chr2	80052735	80053104	OPC_pvalue_1e-2_peak_525472	49	.	3.53544	4.95138	2.23073	156
chr2	80059133	80060008	OPC_pvalue_1e-2_peak_525475	60	.	4.59207	6.05171	3.16007	776
chr2	80087485	80088019	OPC_pvalue_1e-2_peak_525485a	79	.	5.57547	7.94761	4.81307	205
chr2	80087485	80088019	OPC_pvalue_1e-2_peak_525485b	79	.	5.57547	7.94761	4.81307	480
chr2	80093532	80093818	OPC_pvalue_1e-2_peak_525486	63	.	4.36300	6.31016	3.38422	58
chr2	80115064	80115162	OPC_pvalue_1e-2_peak_525499	45	.	3.42495	4.53818	1.87757	47
chr2	80137876	80138366	OPC_pvalue_1e-2_peak_525510	57	.	4.46728	5.77213	2.91541	23
chr2	80155793	80155982	OPC_pvalue_1e-2_peak_525520	51	.	3.58166	5.15094	2.39886	62
chr2	80163065	80163288	OPC_pvalue_1e-2_peak_525522	83	.	5.95632	8.38323	5.19908	49
chr2	80163567	80163746	OPC_pvalue_1e-2_peak_525523	72	.	5.34616	7.22996	4.18168	113
chr2	80208048	80208434	OPC_pvalue_1e-2_peak_525556	88	.	6.19579	8.83487	5.59602	137
chr2	80243118	80243660	OPC_pvalue_1e-2_peak_525583	97	.	6.48508	9.74780	6.40390	347
chr2	80300306	80300517	OPC_pvalue_1e-2_peak_525620	70	.	4.98173	7.07040	4.04675	73
chr2	80378503	80379149	OPC_pvalue_1e-2_peak_525676	54	.	3.64644	5.46748	2.64960	416
chr2	80483790	80483863	OPC_pvalue_1e-2_peak_525742	39	.	3.22347	3.93622	1.36164	43
chr2	80484061	80484320	OPC_pvalue_1e-2_peak_525743	66	.	4.83520	6.65579	3.68496	31
chr2	80515577	80516364	OPC_pvalue_1e-2_peak_525756a	133	.	8.36120	13.34394	9.58122	282
chr2	80515577	80516364	OPC_pvalue_1e-2_peak_525756b	68	.	5.12131	6.82331	3.83108	560
chr2	80529556	80529759	OPC_pvalue_1e-2_peak_525757	59	.	3.78276	5.98711	3.10558	50
chr2	80530477	80531981	OPC_pvalue_1e-2_peak_525758a	53	.	3.53347	5.30322	2.52910	50
chr2	80530477	80531981	OPC_pvalue_1e-2_peak_525758b	158	.	6.90474	15.82243	11.76007	940
chr2	80530477	80531981	OPC_pvalue_1e-2_peak_525758c	47	.	3.36861	4.79597	2.09964	1412
chr2	80549548	80550139	OPC_pvalue_1e-2_peak_525767	114	.	7.48615	11.43136	7.89211	216
chr2	80646936	80647118	OPC_pvalue_1e-2_peak_525826	54	.	3.64644	5.46748	2.64960	67
chr2	80681673	80682369	OPC_pvalue_1e-2_peak_525845	77	.	5.47988	7.70589	4.60047	348
chr2	80700383	80700762	OPC_pvalue_1e-2_peak_525860	51	.	3.58166	5.15094	2.39886	325
chr2	80716498	80716818	OPC_pvalue_1e-2_peak_525871	84	.	5.37249	8.49611	5.29933	184
chr2	80725914	80726577	OPC_pvalue_1e-2_peak_525874	65	.	4.80692	6.58071	3.61925	532
chr2	80757193	80757533	OPC_pvalue_1e-2_peak_525895	54	.	3.64644	5.46748	2.64960	270
chr2	80933863	80934055	OPC_pvalue_1e-2_peak_525988	70	.	4.53638	7.06887	4.04675	114
chr2	81120437	81121339	OPC_pvalue_1e-2_peak_526060	53	.	4.05318	5.32112	2.54458	826
chr2	81277723	81278124	OPC_pvalue_1e-2_peak_526124	107	.	6.80735	10.72482	7.26829	196
chr2	82509352	82509774	OPC_pvalue_1e-2_peak_526620	66	.	4.44800	6.65517	3.68496	266
chr2	82542006	82542783	OPC_pvalue_1e-2_peak_526647a	47	.	3.93288	4.72811	2.04143	73
chr2	82542006	82542783	OPC_pvalue_1e-2_peak_526647b	108	.	7.21028	10.88283	7.40815	157
chr2	82542006	82542783	OPC_pvalue_1e-2_peak_526647c	108	.	7.21028	10.88283	7.40815	257
chr2	82622901	82623129	OPC_pvalue_1e-2_peak_526695	71	.	4.55805	7.18127	4.13949	51
chr2	82848803	82849099	OPC_pvalue_1e-2_peak_526818	52	.	3.60523	5.26053	2.48938	51
chr2	82958245	82959335	OPC_pvalue_1e-2_peak_526870	113	.	7.44546	11.34084	7.81377	865
chr2	83451739	83452184	OPC_pvalue_1e-2_peak_527082	57	.	4.20239	5.75623	2.90178	193
chr2	83467407	83468253	OPC_pvalue_1e-2_peak_527089	114	.	7.33915	11.45596	7.91431	657
chr2	83923831	83924602	OPC_pvalue_1e-2_peak_527295	84	.	5.74241	8.40242	5.21482	403
chr2	84179814	84180166	OPC_pvalue_1e-2_peak_527412	62	.	4.67035	6.23671	3.32121	294
chr2	84304794	84304913	OPC_pvalue_1e-2_peak_527486	52	.	3.60523	5.26053	2.48938	64
chr2	84364132	84364828	OPC_pvalue_1e-2_peak_527516	48	.	3.51278	4.85998	2.15175	334
chr2	84445585	84445967	OPC_pvalue_1e-2_peak_527563	67	.	4.47708	6.78418	3.79772	65
chr2	84458697	84458959	OPC_pvalue_1e-2_peak_527568	83	.	5.70823	8.30550	5.13107	57
chr2	84526645	84527132	OPC_pvalue_1e-2_peak_527603	50	.	3.95946	5.07586	2.33627	420
chr2	84530214	84530357	OPC_pvalue_1e-2_peak_527604	55	.	4.12643	5.52700	2.70016	44
chr2	84541793	84542197	OPC_pvalue_1e-2_peak_527608	91	.	5.99366	9.19080	5.91007	350
chr2	84662318	84663114	OPC_pvalue_1e-2_peak_527648a	75	.	5.50425	7.58169	4.49137	433
chr2	84662318	84663114	OPC_pvalue_1e-2_peak_527648b	195	.	10.95957	19.52992	14.97126	695
chr2	84670471	84670898	OPC_pvalue_1e-2_peak_527650	49	.	3.91420	4.96371	2.24042	135
chr2	84686014	84686827	OPC_pvalue_1e-2_peak_527652a	85	.	5.98229	8.55312	5.34842	243
chr2	84686014	84686827	OPC_pvalue_1e-2_peak_527652b	236	.	12.56281	23.61725	18.45028	481
chr2	84686014	84686827	OPC_pvalue_1e-2_peak_527652c	85	.	5.98229	8.55312	5.34842	704
chr2	84722666	84722987	OPC_pvalue_1e-2_peak_527666	89	.	5.46966	8.97384	5.71861	254
chr2	84743299	84743751	OPC_pvalue_1e-2_peak_527672	187	.	10.93055	18.70458	14.26274	208
chr2	84957858	84958228	OPC_pvalue_1e-2_peak_527758	54	.	3.64644	5.46748	2.64960	68
chr2	85024488	85024624	OPC_pvalue_1e-2_peak_527780	54	.	3.64644	5.46748	2.64960	61
chr2	85108246	85108553	OPC_pvalue_1e-2_peak_527829	48	.	3.51278	4.85998	2.15175	48
chr2	85109239	85109777	OPC_pvalue_1e-2_peak_527831	49	.	3.53544	4.95138	2.23073	171
chr2	85125661	85125827	OPC_pvalue_1e-2_peak_527841	80	.	5.26917	8.05644	4.90944	106
chr2	85132073	85133424	OPC_pvalue_1e-2_peak_527843	69	.	5.12821	6.90473	3.90316	708
chr2	85197533	85199097	OPC_pvalue_1e-2_peak_527879a	159	.	8.30254	15.99034	11.90740	662
chr2	85197533	85199097	OPC_pvalue_1e-2_peak_527879b	65	.	4.58028	6.54362	3.58803	1119
chr2	85197533	85199097	OPC_pvalue_1e-2_peak_527879c	65	.	4.58028	6.54362	3.58803	1344
chr2	85197533	85199097	OPC_pvalue_1e-2_peak_527879d	74	.	4.99667	7.48045	4.40380	1509
chr2	85243026	85243099	OPC_pvalue_1e-2_peak_527901	46	.	3.46831	4.69117	2.00931	40
chr2	85294054	85294596	OPC_pvalue_1e-2_peak_527934	80	.	5.26917	8.05644	4.90944	97
chr2	85360064	85360653	OPC_pvalue_1e-2_peak_527965a	97	.	6.39659	9.72059	6.38027	69
chr2	85360064	85360653	OPC_pvalue_1e-2_peak_527965b	97	.	6.39659	9.72059	6.38027	192
chr2	85360064	85360653	OPC_pvalue_1e-2_peak_527965c	108	.	6.90278	10.85031	7.37974	470
chr2	85360925	85361354	OPC_pvalue_1e-2_peak_527966	73	.	5.26898	7.38073	4.31440	210
chr2	85381334	85381407	OPC_pvalue_1e-2_peak_527978	42	.	3.34141	4.26972	1.64996	36
chr2	85383385	85383661	OPC_pvalue_1e-2_peak_527979	41	.	3.30115	4.15062	1.54738	243
chr2	85401871	85402375	OPC_pvalue_1e-2_peak_527985	100	.	6.77456	10.03915	6.66288	390
chr2	85416279	85417138	OPC_pvalue_1e-2_peak_527988	197	.	11.05787	19.70364	15.12095	594
chr2	85425160	85425454	OPC_pvalue_1e-2_peak_527989	42	.	3.34141	4.26972	1.64996	271
chr2	85434401	85434474	OPC_pvalue_1e-2_peak_527990	46	.	3.44649	4.61288	1.94289	63
chr2	85442557	85443426	OPC_pvalue_1e-2_peak_527992a	60	.	4.67789	6.01958	3.13123	397
chr2	85442557	85443426	OPC_pvalue_1e-2_peak_527992b	60	.	4.67789	6.01958	3.13123	730
chr2	85461979	85462525	OPC_pvalue_1e-2_peak_527999	121	.	7.84873	12.12024	8.50263	267
chr2	85482927	85483756	OPC_pvalue_1e-2_peak_528004a	76	.	5.55384	7.66692	4.56779	380
chr2	85482927	85483756	OPC_pvalue_1e-2_peak_528004b	76	.	5.55384	7.66692	4.56779	509
chr2	85504992	85505447	OPC_pvalue_1e-2_peak_528012	39	.	3.22347	3.93622	1.36164	101
chr2	85512724	85512902	OPC_pvalue_1e-2_peak_528013	96	.	6.44693	9.64370	6.31041	81
chr2	85526066	85526422	OPC_pvalue_1e-2_peak_528022	47	.	3.49040	4.77340	2.07854	44
chr2	85536036	85536801	OPC_pvalue_1e-2_peak_528024	63	.	4.36300	6.31016	3.38422	437
chr2	85554698	85555517	OPC_pvalue_1e-2_peak_528035a	86	.	6.03500	8.64284	5.42922	84
chr2	85554698	85555517	OPC_pvalue_1e-2_peak_528035b	63	.	4.82800	6.31767	3.39108	257
chr2	85554698	85555517	OPC_pvalue_1e-2_peak_528035c	207	.	11.41621	20.73403	16.00268	522
chr2	85554698	85555517	OPC_pvalue_1e-2_peak_528035d	98	.	6.60939	9.81903	6.46678	761
chr2	85581327	85582175	OPC_pvalue_1e-2_peak_528045	182	.	10.64042	18.29158	13.90485	437
chr2	85621171	85621818	OPC_pvalue_1e-2_peak_528059	72	.	5.29821	7.27678	4.22313	319
chr2	85645425	85646149	OPC_pvalue_1e-2_peak_528068a	98	.	6.60939	9.81903	6.46678	233
chr2	85645425	85646149	OPC_pvalue_1e-2_peak_528068b	63	.	4.82800	6.31767	3.39108	518
chr2	85647907	85648385	OPC_pvalue_1e-2_peak_528069	52	.	4.22450	5.22796	2.46645	194
chr2	85657780	85658639	OPC_pvalue_1e-2_peak_528070a	119	.	7.15990	11.97019	8.36988	245
chr2	85657780	85658639	OPC_pvalue_1e-2_peak_528070b	76	.	5.25060	7.60192	4.51004	396
chr2	85657780	85658639	OPC_pvalue_1e-2_peak_528070c	56	.	4.29594	5.63079	2.79200	733
chr2	85660849	85661187	OPC_pvalue_1e-2_peak_528071	41	.	3.36864	4.19939	1.59216	163
chr2	85664267	85665250	OPC_pvalue_1e-2_peak_528072a	68	.	4.96352	6.89540	3.89635	391
chr2	85664267	85665250	OPC_pvalue_1e-2_peak_528072b	136	.	7.94163	13.63326	9.83816	556
chr2	85664267	85665250	OPC_pvalue_1e-2_peak_528072c	90	.	5.95622	9.00989	5.75057	707
chr2	85664267	85665250	OPC_pvalue_1e-2_peak_528072d	49	.	3.98525	4.96652	2.24280	912
chr2	85765619	85766439	OPC_pvalue_1e-2_peak_528131a	103	.	6.41437	10.39880	6.98007	304
chr2	85765619	85766439	OPC_pvalue_1e-2_peak_528131b	137	.	7.78888	13.79702	9.98278	400
chr2	85765619	85766439	OPC_pvalue_1e-2_peak_528131c	126	.	7.35531	12.67768	8.99395	638
chr2	85766621	85766958	OPC_pvalue_1e-2_peak_528132	72	.	5.05677	7.29556	4.23992	126
chr2	85788407	85789014	OPC_pvalue_1e-2_peak_528143a	70	.	5.18365	7.02331	4.00671	72
chr2	85788407	85789014	OPC_pvalue_1e-2_peak_528143b	70	.	5.18365	7.02331	4.00671	270
chr2	85811572	85811888	OPC_pvalue_1e-2_peak_528156	41	.	3.30115	4.15062	1.54738	253
chr2	85822472	85823019	OPC_pvalue_1e-2_peak_528159a	85	.	6.00853	8.59772	5.39040	60
chr2	85822472	85823019	OPC_pvalue_1e-2_peak_528159b	150	.	9.01280	15.05117	11.08693	171
chr2	85822472	85823019	OPC_pvalue_1e-2_peak_528159c	110	.	7.21024	11.07778	7.58064	355
chr2	85829448	85830103	OPC_pvalue_1e-2_peak_528160a	62	.	4.68799	6.24447	3.32740	79
chr2	85829448	85830103	OPC_pvalue_1e-2_peak_528160b	72	.	5.20888	7.28466	4.22955	246
chr2	85829448	85830103	OPC_pvalue_1e-2_peak_528160c	194	.	10.41775	19.49231	14.94165	424
chr2	85838854	85839366	OPC_pvalue_1e-2_peak_528161a	92	.	6.25284	9.21872	5.93553	198
chr2	85838854	85839366	OPC_pvalue_1e-2_peak_528161b	129	.	7.95816	12.92266	9.21060	364
chr2	85843017	85843507	OPC_pvalue_1e-2_peak_528162	91	.	6.22700	9.17590	5.89795	189
chr2	85956184	85956483	OPC_pvalue_1e-2_peak_528224	68	.	4.92207	6.89603	3.89635	105
chr2	85968941	85970180	OPC_pvalue_1e-2_peak_528225a	64	.	4.83507	6.47824	3.53172	237
chr2	85968941	85970180	OPC_pvalue_1e-2_peak_528225b	86	.	5.90953	8.65585	5.44125	474
chr2	85968941	85970180	OPC_pvalue_1e-2_peak_528225c	121	.	7.52122	12.19606	8.56979	554
chr2	85968941	85970180	OPC_pvalue_1e-2_peak_528225d	74	.	5.33049	7.47939	4.40312	825
chr2	85977789	85977904	OPC_pvalue_1e-2_peak_528226	42	.	3.59159	4.21970	1.60729	37
chr2	85980484	85981394	OPC_pvalue_1e-2_peak_528227a	49	.	3.97081	4.94422	2.22814	269
chr2	85980484	85981394	OPC_pvalue_1e-2_peak_528227b	78	.	5.42059	7.87155	4.74661	557
chr2	85980484	85981394	OPC_pvalue_1e-2_peak_528227c	111	.	6.87420	11.14109	7.63770	798
chr2	85999086	86000121	OPC_pvalue_1e-2_peak_528234a	100	.	6.60211	10.05685	6.67805	265
chr2	85999086	86000121	OPC_pvalue_1e-2_peak_528234b	112	.	7.15229	11.26030	7.74158	487
chr2	85999086	86000121	OPC_pvalue_1e-2_peak_528234c	77	.	5.50176	7.75612	4.64548	724
chr2	86006092	86006620	OPC_pvalue_1e-2_peak_528235	78	.	5.54324	7.86473	4.74198	332
chr2	86012403	86012876	OPC_pvalue_1e-2_peak_528237	82	.	5.86081	8.24779	5.07949	326
chr2	86015913	86016217	OPC_pvalue_1e-2_peak_528238	42	.	3.56761	4.20535	1.59687	36
chr2	86023455	86024409	OPC_pvalue_1e-2_peak_528240a	64	.	4.83507	6.47824	3.53172	310
chr2	86023455	86024409	OPC_pvalue_1e-2_peak_528240b	148	.	8.66363	14.82176	10.88454	486
chr2	86041092	86041650	OPC_pvalue_1e-2_peak_528247	83	.	5.70823	8.30550	5.13107	409
chr2	86054460	86054800	OPC_pvalue_1e-2_peak_528250	104	.	6.30915	10.46811	7.04112	285
chr2	86065859	86065995	OPC_pvalue_1e-2_peak_528257	53	.	3.62911	5.37785	2.59234	71
chr2	86078517	86079004	OPC_pvalue_1e-2_peak_528267	63	.	4.36300	6.31016	3.38422	425
chr2	86115837	86116796	OPC_pvalue_1e-2_peak_528285a	113	.	6.52342	11.31812	7.79371	216
chr2	86115837	86116796	OPC_pvalue_1e-2_peak_528285b	46	.	3.68038	4.68086	2.00345	702
chr2	86129346	86130050	OPC_pvalue_1e-2_peak_528286a	101	.	6.47604	10.15790	6.76739	58
chr2	86129346	86130050	OPC_pvalue_1e-2_peak_528286b	125	.	7.49962	12.52227	8.85729	516
chr2	86132190	86132687	OPC_pvalue_1e-2_peak_528287a	50	.	4.01445	5.01167	2.28549	51
chr2	86132190	86132687	OPC_pvalue_1e-2_peak_528287b	69	.	5.01806	6.98158	3.96928	216
chr2	86151561	86151942	OPC_pvalue_1e-2_peak_528296	60	.	4.59207	6.05171	3.16007	318
chr2	86180295	86180940	OPC_pvalue_1e-2_peak_528310	46	.	3.46831	4.69117	2.00931	388
chr2	86223565	86224442	OPC_pvalue_1e-2_peak_528327a	174	.	9.74659	17.45429	13.18238	243
chr2	86223565	86224442	OPC_pvalue_1e-2_peak_528327b	161	.	9.20511	16.12568	12.02648	395
chr2	86248128	86248700	OPC_pvalue_1e-2_peak_528338	136	.	8.52124	13.63745	9.84123	239
chr2	86262658	86262884	OPC_pvalue_1e-2_peak_528340	39	.	3.44210	3.96350	1.38700	22
chr2	86263237	86263883	OPC_pvalue_1e-2_peak_528341a	73	.	5.42557	7.37831	4.31252	67
chr2	86263237	86263883	OPC_pvalue_1e-2_peak_528341b	100	.	6.81570	10.04886	6.67073	577
chr2	86306053	86306150	OPC_pvalue_1e-2_peak_528364	72	.	5.04286	7.25809	4.20684	47
chr2	86332695	86333490	OPC_pvalue_1e-2_peak_528375a	141	.	8.77311	14.11108	10.25688	87
chr2	86332695	86333490	OPC_pvalue_1e-2_peak_528375b	61	.	4.72398	6.10482	3.20911	347
chr2	86332695	86333490	OPC_pvalue_1e-2_peak_528375c	73	.	5.39884	7.32807	4.26985	662
chr2	86422083	86422387	OPC_pvalue_1e-2_peak_528416	131	.	7.87319	13.13325	9.39665	118
chr2	86422569	86422800	OPC_pvalue_1e-2_peak_528417a	132	.	7.96474	13.28391	9.52745	71
chr2	86422569	86422800	OPC_pvalue_1e-2_peak_528417b	96	.	6.37179	9.68025	6.34361	180
chr2	86426567	86426910	OPC_pvalue_1e-2_peak_528418	63	.	4.76039	6.35926	3.42915	132
chr2	86482023	86482917	OPC_pvalue_1e-2_peak_528449	64	.	4.39097	6.41891	3.48027	393
chr2	86502001	86502264	OPC_pvalue_1e-2_peak_528464	47	.	3.49040	4.77340	2.07854	152
chr2	86507350	86507708	OPC_pvalue_1e-2_peak_528465	56	.	4.17676	5.67691	2.83122	142
chr2	86525963	86526108	OPC_pvalue_1e-2_peak_528473	86	.	5.81202	8.60663	5.39538	60
chr2	86564098	86564215	OPC_pvalue_1e-2_peak_528491	49	.	4.06918	4.97578	2.25110	66
chr2	86564404	86564970	OPC_pvalue_1e-2_peak_528492a	61	.	4.77099	6.19286	3.28372	53
chr2	86564404	86564970	OPC_pvalue_1e-2_peak_528492b	62	.	4.79485	6.23798	3.32131	364
chr2	86564404	86564970	OPC_pvalue_1e-2_peak_528492c	62	.	4.79485	6.23798	3.32131	500
chr2	86587933	86588211	OPC_pvalue_1e-2_peak_528498	71	.	4.55805	7.18127	4.13949	167
chr2	86594800	86595775	OPC_pvalue_1e-2_peak_528501	50	.	3.55840	5.04815	2.31268	652
chr2	86667961	86669310	OPC_pvalue_1e-2_peak_528527a	72	.	5.00637	7.21601	4.17018	103
chr2	86667961	86669310	OPC_pvalue_1e-2_peak_528527b	161	.	8.67620	16.14061	12.03894	577
chr2	86707371	86707478	OPC_pvalue_1e-2_peak_528545	61	.	4.30812	6.10846	3.20946	67
chr2	86789761	86790757	OPC_pvalue_1e-2_peak_528579a	94	.	6.38533	9.43964	6.13293	194
chr2	86789761	86790757	OPC_pvalue_1e-2_peak_528579b	145	.	8.70726	14.52598	10.62200	372
chr2	86789761	86790757	OPC_pvalue_1e-2_peak_528579c	144	.	8.67052	14.46347	10.56703	641
chr2	86789761	86790757	OPC_pvalue_1e-2_peak_528579d	70	.	5.20231	7.07421	4.05000	849
chr2	86849708	86851197	OPC_pvalue_1e-2_peak_528599a	46	.	3.64771	4.63052	1.95732	465
chr2	86849708	86851197	OPC_pvalue_1e-2_peak_528599b	63	.	4.45831	6.35067	3.42164	555
chr2	86849708	86851197	OPC_pvalue_1e-2_peak_528599c	81	.	5.25337	8.19398	5.03224	893
chr2	86849708	86851197	OPC_pvalue_1e-2_peak_528599d	91	.	5.65748	9.17475	5.89737	1066
chr2	86849708	86851197	OPC_pvalue_1e-2_peak_528599e	112	.	6.46569	11.22305	7.70852	1306
chr2	86849708	86851197	OPC_pvalue_1e-2_peak_528599f	179	.	8.91663	17.99604	13.65311	1415
chr2	86860108	86860870	OPC_pvalue_1e-2_peak_528601a	65	.	4.96877	6.57675	3.61836	63
chr2	86860108	86860870	OPC_pvalue_1e-2_peak_528601b	120	.	7.80806	12.03706	8.42818	279
chr2	86860108	86860870	OPC_pvalue_1e-2_peak_528601c	79	.	5.70817	7.93068	4.79988	696
chr2	86898379	86898734	OPC_pvalue_1e-2_peak_528614	54	.	3.64644	5.46748	2.64960	283
chr2	86946937	86948374	OPC_pvalue_1e-2_peak_528636	103	.	6.92681	10.39163	6.97351	505
chr2	86987972	86988723	OPC_pvalue_1e-2_peak_528654	48	.	3.51278	4.85998	2.15175	350
chr2	87017955	87018066	OPC_pvalue_1e-2_peak_528669	54	.	3.64644	5.46748	2.64960	47
chr2	87035635	87035794	OPC_pvalue_1e-2_peak_528678	106	.	6.35093	10.67508	7.22702	49
chr2	87038769	87038856	OPC_pvalue_1e-2_peak_528679	52	.	3.60523	5.26053	2.48938	44
chr2	87302595	87302770	OPC_pvalue_1e-2_peak_528707	61	.	4.74737	6.14848	3.24438	119
chr2	87303082	87304272	OPC_pvalue_1e-2_peak_528708a	61	.	4.74737	6.14848	3.24438	44
chr2	87303082	87304272	OPC_pvalue_1e-2_peak_528708b	128	.	8.17884	12.83335	9.13216	524
chr2	87623644	87624018	OPC_pvalue_1e-2_peak_528740	71	.	4.55805	7.18127	4.13949	301
chr2	87883569	87884061	OPC_pvalue_1e-2_peak_528767	54	.	3.64644	5.46748	2.64960	440
chr2	87893463	87893706	OPC_pvalue_1e-2_peak_528770	54	.	3.64644	5.46748	2.64960	58
chr2	87958739	87958827	OPC_pvalue_1e-2_peak_528787	54	.	3.64644	5.46748	2.64960	41
chr2	88301370	88301835	OPC_pvalue_1e-2_peak_528812	60	.	4.28119	6.01457	3.12728	40
chr2	88310760	88310842	OPC_pvalue_1e-2_peak_528814	42	.	3.32116	4.20906	1.59714	71
chr2	88315701	88316441	OPC_pvalue_1e-2_peak_528815a	127	.	8.14573	12.75029	9.05834	430
chr2	88315701	88316441	OPC_pvalue_1e-2_peak_528815b	70	.	5.21182	7.08455	4.05882	664
chr2	88348237	88348581	OPC_pvalue_1e-2_peak_528828	72	.	5.04286	7.25809	4.20684	65
chr2	88354712	88355549	OPC_pvalue_1e-2_peak_528829a	146	.	8.78169	14.65300	10.73426	428
chr2	88354712	88355549	OPC_pvalue_1e-2_peak_528829b	173	.	9.91022	17.31686	13.06053	669
chr2	88354712	88355549	OPC_pvalue_1e-2_peak_528829c	82	.	5.82954	8.29593	5.12352	792
chr2	88376644	88377078	OPC_pvalue_1e-2_peak_528840	89	.	6.15716	8.91201	5.66515	228
chr2	88382351	88382739	OPC_pvalue_1e-2_peak_528841	86	.	6.07369	8.60186	5.39211	248
chr2	88400138	88400512	OPC_pvalue_1e-2_peak_528849	96	.	6.10820	9.60739	6.28033	107
chr2	88459257	88459752	OPC_pvalue_1e-2_peak_528884	53	.	4.07731	5.38744	2.59775	351
chr2	88464941	88465784	OPC_pvalue_1e-2_peak_528886a	94	.	6.22697	9.44550	6.13700	170
chr2	88464941	88465784	OPC_pvalue_1e-2_peak_528886b	94	.	6.22697	9.44550	6.13700	332
chr2	88469729	88470189	OPC_pvalue_1e-2_peak_528887a	62	.	4.68799	6.24447	3.32740	162
chr2	88469729	88470189	OPC_pvalue_1e-2_peak_528887b	68	.	5.09482	6.89767	3.89752	411
chr2	88486580	88486959	OPC_pvalue_1e-2_peak_528890	114	.	7.48615	11.43136	7.89211	322
chr2	88751396	88752150	OPC_pvalue_1e-2_peak_529029	52	.	3.60523	5.26053	2.48938	696
chr2	88890577	88891098	OPC_pvalue_1e-2_peak_529102	50	.	3.55840	5.04815	2.31268	204
chr2	88926570	88927763	OPC_pvalue_1e-2_peak_529125a	67	.	4.70911	6.74706	3.76551	253
chr2	88926570	88927763	OPC_pvalue_1e-2_peak_529125b	129	.	7.27771	12.95974	9.24325	455
chr2	88926570	88927763	OPC_pvalue_1e-2_peak_529125c	140	.	7.70581	14.09104	10.24048	562
chr2	88926570	88927763	OPC_pvalue_1e-2_peak_529125d	164	.	8.56201	16.42236	12.28700	759
chr2	88990669	88991583	OPC_pvalue_1e-2_peak_529157a	198	.	10.66098	19.89802	15.28960	369
chr2	88990669	88991583	OPC_pvalue_1e-2_peak_529157b	145	.	8.52878	14.59809	10.68593	492
chr2	88990669	88991583	OPC_pvalue_1e-2_peak_529157c	64	.	4.81618	6.44808	3.50469	856
chr2	89034468	89035226	OPC_pvalue_1e-2_peak_529180	126	.	8.10194	12.65468	8.97408	451
chr2	89039715	89039846	OPC_pvalue_1e-2_peak_529181	73	.	5.32765	7.34391	4.28306	68
chr2	89064542	89065423	OPC_pvalue_1e-2_peak_529200a	69	.	5.15578	6.96338	3.95426	345
chr2	89064542	89065423	OPC_pvalue_1e-2_peak_529200b	69	.	5.15578	6.96338	3.95426	616
chr2	89101325	89101967	OPC_pvalue_1e-2_peak_529219	49	.	3.53544	4.95138	2.23073	451
chr2	89110517	89111549	OPC_pvalue_1e-2_peak_529220a	90	.	6.17596	9.09154	5.82108	381
chr2	89110517	89111549	OPC_pvalue_1e-2_peak_529220b	166	.	9.54466	16.69506	12.51915	566
chr2	89110517	89111549	OPC_pvalue_1e-2_peak_529220c	90	.	6.17596	9.09154	5.82108	703
chr2	89121114	89121412	OPC_pvalue_1e-2_peak_529223	54	.	3.64644	5.46748	2.64960	49
chr2	89128091	89128749	OPC_pvalue_1e-2_peak_529225a	65	.	4.93675	6.50227	3.55461	196
chr2	89128091	89128749	OPC_pvalue_1e-2_peak_529225b	183	.	10.49059	18.32873	13.93783	492
chr2	89173397	89174033	OPC_pvalue_1e-2_peak_529250	65	.	4.41930	6.53368	3.57936	240
chr2	89180042	89180434	OPC_pvalue_1e-2_peak_529255	48	.	3.51278	4.85998	2.15175	123
chr2	89203430	89203801	OPC_pvalue_1e-2_peak_529270	54	.	3.64644	5.46748	2.64960	65
chr2	89878770	89879259	OPC_pvalue_1e-2_peak_529401	54	.	3.64644	5.46748	2.64960	423
chr2	90075303	90075537	OPC_pvalue_1e-2_peak_529425	54	.	3.64644	5.46748	2.64960	121
chr2	90247611	90247977	OPC_pvalue_1e-2_peak_529466	49	.	3.53544	4.95138	2.23073	142
chr2	90248834	90248958	OPC_pvalue_1e-2_peak_529467	50	.	3.55840	5.04815	2.31268	52
chr2	90259449	90260438	OPC_pvalue_1e-2_peak_529470	104	.	7.02543	10.45915	7.03433	236
chr2	90449018	90449433	OPC_pvalue_1e-2_peak_529481	51	.	3.58166	5.15094	2.39886	348
chr2	90482222	90482317	OPC_pvalue_1e-2_peak_529495	54	.	3.64644	5.46748	2.64960	43
chr2	91750195	91750292	OPC_pvalue_1e-2_peak_529509	54	.	3.64644	5.46748	2.64960	50
chr2	91759822	91760231	OPC_pvalue_1e-2_peak_529514	50	.	3.93670	5.01899	2.28968	68
chr2	91805106	91805179	OPC_pvalue_1e-2_peak_529527	43	.	3.38266	4.39837	1.75911	39
chr2	91807020	91807093	OPC_pvalue_1e-2_peak_529528	43	.	3.38266	4.39837	1.75911	40
chr2	91816582	91816871	OPC_pvalue_1e-2_peak_529530	45	.	3.74308	4.56981	1.90614	235
chr2	91847816	91848256	OPC_pvalue_1e-2_peak_529544	178	.	10.53820	17.84198	13.51907	226
chr2	91956968	91957085	OPC_pvalue_1e-2_peak_529584	48	.	3.51278	4.85998	2.15175	47
chr2	92194534	92195039	OPC_pvalue_1e-2_peak_529628	54	.	3.64644	5.46748	2.64960	445
chr2	92275951	92276057	OPC_pvalue_1e-2_peak_529636	71	.	4.55805	7.18127	4.13949	46
chr2	92281302	92281768	OPC_pvalue_1e-2_peak_529638	89	.	5.46966	8.97384	5.71861	57
chr2	92290555	92290729	OPC_pvalue_1e-2_peak_529642	62	.	4.33539	6.20685	3.29469	35
chr2	92290940	92291212	OPC_pvalue_1e-2_peak_529643	62	.	4.33539	6.20685	3.29469	226
chr2	92293057	92293130	OPC_pvalue_1e-2_peak_529644	43	.	3.36191	4.33276	1.70267	35
chr2	92305649	92305860	OPC_pvalue_1e-2_peak_529648	112	.	7.25280	11.21729	7.70342	81
chr2	92306809	92306900	OPC_pvalue_1e-2_peak_529649	39	.	3.24254	3.98716	1.40647	42
chr2	92315433	92315516	OPC_pvalue_1e-2_peak_529651	74	.	5.10551	7.46124	4.38563	41
chr2	92317348	92317472	OPC_pvalue_1e-2_peak_529652	138	.	8.40477	13.85168	10.03146	56
chr2	92317768	92317841	OPC_pvalue_1e-2_peak_529653	43	.	3.36191	4.33276	1.70267	58
chr2	95664015	95664311	OPC_pvalue_1e-2_peak_529746	71	.	4.55805	7.18127	4.13949	61
chr2	95682694	95682902	OPC_pvalue_1e-2_peak_529754	54	.	4.10172	5.45601	2.64960	147
chr2	95685402	95685765	OPC_pvalue_1e-2_peak_529755	41	.	3.53082	4.13302	1.53406	309
chr2	95691695	95691862	OPC_pvalue_1e-2_peak_529758	56	.	4.46030	5.63000	2.79151	63
chr2	95695756	95695960	OPC_pvalue_1e-2_peak_529759	47	.	3.82673	4.75687	2.06717	159
chr2	95699946	95700287	OPC_pvalue_1e-2_peak_529761	50	.	3.55840	5.04815	2.31268	62
chr2	95709179	95709479	OPC_pvalue_1e-2_peak_529764	61	.	4.61787	6.11180	3.21014	148
chr2	95723164	95723912	OPC_pvalue_1e-2_peak_529768	143	.	8.75766	14.30282	10.42562	290
chr2	95726713	95726791	OPC_pvalue_1e-2_peak_529769	45	.	3.80542	4.50517	1.85193	33
chr2	95742624	95742972	OPC_pvalue_1e-2_peak_529775	44	.	3.40368	4.46677	1.81782	101
chr2	95743935	95744008	OPC_pvalue_1e-2_peak_529776	46	.	3.44649	4.61288	1.94289	38
chr2	95781279	95781466	OPC_pvalue_1e-2_peak_529789	53	.	3.62911	5.37785	2.59234	58
chr2	95787339	95787896	OPC_pvalue_1e-2_peak_529790a	82	.	5.67445	8.21174	5.04767	258
chr2	95787339	95787896	OPC_pvalue_1e-2_peak_529790b	83	.	5.70823	8.30550	5.13107	497
chr2	95824928	95825052	OPC_pvalue_1e-2_peak_529799	68	.	4.92207	6.89603	3.89635	53
chr2	95825248	95825321	OPC_pvalue_1e-2_peak_529800	40	.	3.28138	4.09424	1.49910	32
chr2	95825508	95825742	OPC_pvalue_1e-2_peak_529801	68	.	4.92207	6.89603	3.89635	172
chr2	95831038	95832089	OPC_pvalue_1e-2_peak_529803	62	.	4.67035	6.23671	3.32121	506
chr2	95858678	95859066	OPC_pvalue_1e-2_peak_529814	71	.	4.55805	7.18127	4.13949	184
chr2	95872804	95873567	OPC_pvalue_1e-2_peak_529817a	167	.	10.04160	16.76003	12.57662	206
chr2	95872804	95873567	OPC_pvalue_1e-2_peak_529817b	136	.	8.60709	13.68959	9.88920	461
chr2	95930144	95930731	OPC_pvalue_1e-2_peak_529831	89	.	5.46966	8.97384	5.71861	455
chr2	95961735	95962056	OPC_pvalue_1e-2_peak_529853	61	.	4.72398	6.10482	3.20911	287
chr2	95962999	95963236	OPC_pvalue_1e-2_peak_529854	69	.	5.21887	6.99745	3.98380	82
chr2	95969513	95969638	OPC_pvalue_1e-2_peak_529855	49	.	4.02928	4.90220	2.19093	65
chr2	95978119	95978922	OPC_pvalue_1e-2_peak_529856a	94	.	6.20347	9.40754	6.10356	334
chr2	95978119	95978922	OPC_pvalue_1e-2_peak_529856b	116	.	7.21018	11.68657	8.12015	499
chr2	95978119	95978922	OPC_pvalue_1e-2_peak_529856c	93	.	6.18015	9.36989	6.06885	626
chr2	95996185	95996617	OPC_pvalue_1e-2_peak_529861	67	.	4.86381	6.73327	3.75415	361
chr2	95997003	95997124	OPC_pvalue_1e-2_peak_529862	83	.	5.70823	8.30550	5.13107	67
chr2	96011373	96011605	OPC_pvalue_1e-2_peak_529865	69	.	4.95172	6.98166	3.96928	85
chr2	96054767	96055195	OPC_pvalue_1e-2_peak_529890	50	.	3.55840	5.04815	2.31268	129
chr2	96068193	96068748	OPC_pvalue_1e-2_peak_529895	84	.	5.74241	8.40242	5.21482	266
chr2	96079917	96080092	OPC_pvalue_1e-2_peak_529897	54	.	3.64644	5.46748	2.64960	71
chr2	96191581	96191654	OPC_pvalue_1e-2_peak_529904	42	.	3.32116	4.20906	1.59714	34
chr2	96192018	96192671	OPC_pvalue_1e-2_peak_529905	70	.	4.98173	7.07040	4.04675	265
chr2	96656964	96657788	OPC_pvalue_1e-2_peak_529968	64	.	4.39097	6.41891	3.48027	406
chr2	96658319	96658582	OPC_pvalue_1e-2_peak_529970	49	.	3.53544	4.95138	2.23073	195
chr2	96676251	96676351	OPC_pvalue_1e-2_peak_529972	76	.	5.16974	7.68256	4.58104	50
chr2	96677887	96678086	OPC_pvalue_1e-2_peak_529973	61	.	4.30812	6.10846	3.20946	61
chr2	96688601	96688720	OPC_pvalue_1e-2_peak_529974	54	.	3.64644	5.46748	2.64960	59
chr2	96755605	96755701	OPC_pvalue_1e-2_peak_529991	51	.	3.98248	5.13441	2.38779	51
chr2	96755998	96756267	OPC_pvalue_1e-2_peak_529992	65	.	4.80692	6.58071	3.61925	190
chr2	96810872	96811015	OPC_pvalue_1e-2_peak_530019	44	.	3.40368	4.46677	1.81782	82
chr2	96840448	96840541	OPC_pvalue_1e-2_peak_530032	71	.	4.55805	7.18127	4.13949	47
chr2	96873913	96874851	OPC_pvalue_1e-2_peak_530041a	50	.	4.08942	5.01349	2.28627	277
chr2	96873913	96874851	OPC_pvalue_1e-2_peak_530041b	61	.	4.77099	6.19286	3.28372	678
chr2	96873913	96874851	OPC_pvalue_1e-2_peak_530041c	87	.	6.16481	8.77517	5.54465	866
chr2	96931338	96932137	OPC_pvalue_1e-2_peak_530055	166	.	9.87947	16.60860	12.44375	457
chr2	96971109	96971941	OPC_pvalue_1e-2_peak_530072	69	.	4.50653	6.92169	3.91678	107
chr2	96981537	96981863	OPC_pvalue_1e-2_peak_530076	70	.	4.53638	7.06887	4.04675	261
chr2	96986725	96987897	OPC_pvalue_1e-2_peak_530077	66	.	4.99465	6.62877	3.66355	1016
chr2	97001375	97001915	OPC_pvalue_1e-2_peak_530080	97	.	6.48508	9.74780	6.40390	96
chr2	97073193	97073609	OPC_pvalue_1e-2_peak_530101	57	.	4.52342	5.74098	2.88974	278
chr2	97074069	97074685	OPC_pvalue_1e-2_peak_530102	78	.	5.68182	7.88969	4.76356	457
chr2	97173767	97174049	OPC_pvalue_1e-2_peak_530130	60	.	4.28119	6.01457	3.12728	236
chr2	97175224	97175455	OPC_pvalue_1e-2_peak_530131	90	.	5.95643	9.06419	5.79918	143
chr2	97193083	97193427	OPC_pvalue_1e-2_peak_530138	61	.	4.64396	6.17345	3.26686	249
chr2	97201982	97202631	OPC_pvalue_1e-2_peak_530141	97	.	6.58052	9.76971	6.42297	461
chr2	97219461	97219558	OPC_pvalue_1e-2_peak_530149	47	.	3.49040	4.77340	2.07854	47
chr2	97303523	97304437	OPC_pvalue_1e-2_peak_530174	92	.	6.29872	9.25743	5.97019	352
chr2	97350877	97351949	OPC_pvalue_1e-2_peak_530184	66	.	4.44800	6.65517	3.68496	334
chr2	97405498	97406077	OPC_pvalue_1e-2_peak_530204	50	.	3.95946	5.07586	2.33627	367
chr2	97426342	97427003	OPC_pvalue_1e-2_peak_530206	56	.	4.17676	5.67691	2.83122	271
chr2	97435728	97435902	OPC_pvalue_1e-2_peak_530207	104	.	6.72382	10.45234	7.02930	86
chr2	97481690	97482796	OPC_pvalue_1e-2_peak_530221a	98	.	6.49773	9.88562	6.52577	197
chr2	97481690	97482796	OPC_pvalue_1e-2_peak_530221b	123	.	7.64109	12.39394	8.74216	378
chr2	97481690	97482796	OPC_pvalue_1e-2_peak_530221c	99	.	6.52351	9.92783	6.56308	611
chr2	97497441	97497730	OPC_pvalue_1e-2_peak_530230	49	.	3.53544	4.95138	2.23073	146
chr2	97523500	97524086	OPC_pvalue_1e-2_peak_530249	160	.	9.55779	16.01682	11.92895	312
chr2	97534243	97535243	OPC_pvalue_1e-2_peak_530250	55	.	4.39892	5.52352	2.69931	912
chr2	97535580	97536017	OPC_pvalue_1e-2_peak_530251	54	.	4.35893	5.45487	2.64960	257
chr2	97553129	97553477	OPC_pvalue_1e-2_peak_530260	51	.	3.58166	5.15094	2.39886	236
chr2	97598135	97598251	OPC_pvalue_1e-2_peak_530292	53	.	3.62911	5.37785	2.59234	65
chr2	97615816	97616070	OPC_pvalue_1e-2_peak_530299	39	.	3.22347	3.93622	1.36164	187
chr2	97616843	97617149	OPC_pvalue_1e-2_peak_530300	40	.	3.28138	4.09424	1.49910	269
chr2	97682480	97682683	OPC_pvalue_1e-2_peak_530328	71	.	4.55805	7.18127	4.13949	59
chr2	97778471	97779171	OPC_pvalue_1e-2_peak_530346	117	.	7.42758	11.71094	8.14141	404
chr2	97779393	97779466	OPC_pvalue_1e-2_peak_530347	41	.	3.30115	4.15062	1.54738	42
chr2	98206108	98206260	OPC_pvalue_1e-2_peak_530376	60	.	4.28119	6.01457	3.12728	65
chr2	98206573	98206813	OPC_pvalue_1e-2_peak_530377	75	.	5.13743	7.56943	4.48092	192
chr2	98262070	98262577	OPC_pvalue_1e-2_peak_530382a	61	.	4.64396	6.17345	3.26686	73
chr2	98262070	98262577	OPC_pvalue_1e-2_peak_530382b	89	.	6.19195	8.99500	5.73695	314
chr2	98280037	98280984	OPC_pvalue_1e-2_peak_530390a	61	.	4.70367	6.11022	3.21014	323
chr2	98280037	98280984	OPC_pvalue_1e-2_peak_530390b	160	.	9.40734	16.07723	11.98374	536
chr2	98313693	98314096	OPC_pvalue_1e-2_peak_530400	52	.	3.60523	5.26053	2.48938	247
chr2	98423335	98423449	OPC_pvalue_1e-2_peak_530461	71	.	4.55805	7.18127	4.13949	64
chr2	98611772	98613039	OPC_pvalue_1e-2_peak_530519a	46	.	3.85123	4.62350	1.95132	376
chr2	98611772	98613039	OPC_pvalue_1e-2_peak_530519b	163	.	9.35299	16.37282	12.24124	692
chr2	98611772	98613039	OPC_pvalue_1e-2_peak_530519c	77	.	5.50176	7.75612	4.64548	946
chr2	98703424	98703677	OPC_pvalue_1e-2_peak_530543	71	.	4.55805	7.18127	4.13949	161
chr2	98743896	98744049	OPC_pvalue_1e-2_peak_530554	62	.	4.33539	6.20685	3.29469	104
chr2	98756689	98757074	OPC_pvalue_1e-2_peak_530560	53	.	3.62911	5.37785	2.59234	192
chr2	98779065	98779652	OPC_pvalue_1e-2_peak_530576	88	.	5.44366	8.83864	5.59862	275
chr2	98857970	98858081	OPC_pvalue_1e-2_peak_530601	44	.	3.40368	4.46677	1.81782	40
chr2	98858292	98858771	OPC_pvalue_1e-2_peak_530602	78	.	5.20246	7.80107	4.68470	418
chr2	99060962	99061969	OPC_pvalue_1e-2_peak_530667	82	.	5.67445	8.21174	5.04767	334
chr2	99096460	99096955	OPC_pvalue_1e-2_peak_530684	48	.	3.51278	4.85998	2.15175	89
chr2	99097181	99097406	OPC_pvalue_1e-2_peak_530685	64	.	4.39097	6.41891	3.48027	154
chr2	99131602	99132244	OPC_pvalue_1e-2_peak_530698	71	.	4.55805	7.18127	4.13949	227
chr2	99224213	99225405	OPC_pvalue_1e-2_peak_530729a	69	.	5.12821	6.90473	3.90316	937
chr2	99224213	99225405	OPC_pvalue_1e-2_peak_530729b	96	.	6.59341	9.64155	6.30965	1137
chr2	99266053	99266249	OPC_pvalue_1e-2_peak_530746	91	.	5.99366	9.19080	5.91007	52
chr2	99318724	99319205	OPC_pvalue_1e-2_peak_530762	64	.	4.39097	6.41891	3.48027	100
chr2	99325433	99326539	OPC_pvalue_1e-2_peak_530765	66	.	4.44800	6.65517	3.68496	876
chr2	99346759	99347380	OPC_pvalue_1e-2_peak_530772	65	.	4.93675	6.50227	3.55461	48
chr2	99347564	99348085	OPC_pvalue_1e-2_peak_530773	153	.	9.17375	15.33214	11.32941	188
chr2	99377965	99378280	OPC_pvalue_1e-2_peak_530781	68	.	4.89277	6.81329	3.82203	76
chr2	99413717	99414210	OPC_pvalue_1e-2_peak_530790	51	.	3.58166	5.15094	2.39886	71
chr2	99422308	99422563	OPC_pvalue_1e-2_peak_530794	42	.	3.34141	4.26972	1.64996	217
chr2	99422840	99423078	OPC_pvalue_1e-2_peak_530795	105	.	6.76533	10.58580	7.14568	47
chr2	99439068	99439919	OPC_pvalue_1e-2_peak_530799	51	.	3.98248	5.13441	2.38779	255
chr2	99453518	99453894	OPC_pvalue_1e-2_peak_530802	71	.	4.55805	7.18127	4.13949	294
chr2	99529044	99529252	OPC_pvalue_1e-2_peak_530818	88	.	5.88334	8.82639	5.59124	140
chr2	99552486	99552789	OPC_pvalue_1e-2_peak_530826	70	.	4.98173	7.07040	4.04675	178
chr2	99757325	99758023	OPC_pvalue_1e-2_peak_530877a	67	.	5.07389	6.73982	3.75844	131
chr2	99757325	99758023	OPC_pvalue_1e-2_peak_530877b	188	.	10.78201	18.85126	14.39004	390
chr2	99758345	99758475	OPC_pvalue_1e-2_peak_530878	55	.	4.43965	5.59403	2.76141	46
chr2	99771052	99772071	OPC_pvalue_1e-2_peak_530880	158	.	9.62678	15.85613	11.78915	381
chr2	99797406	99797806	OPC_pvalue_1e-2_peak_530887	143	.	8.81269	14.35707	10.47514	143
chr2	99952604	99953964	OPC_pvalue_1e-2_peak_530931a	64	.	4.89267	6.42707	3.48658	74
chr2	99952604	99953964	OPC_pvalue_1e-2_peak_530931b	75	.	5.50425	7.58169	4.49137	413
chr2	99952604	99953964	OPC_pvalue_1e-2_peak_530931c	113	.	7.33900	11.30038	7.77784	1174
chr2	100105659	100107069	OPC_pvalue_1e-2_peak_530990a	69	.	4.99975	6.95262	3.94568	551
chr2	100105659	100107069	OPC_pvalue_1e-2_peak_530990b	79	.	5.49972	7.99749	4.85857	864
chr2	100105659	100107069	OPC_pvalue_1e-2_peak_530990c	101	.	6.49967	10.19603	6.80148	1016
chr2	100105659	100107069	OPC_pvalue_1e-2_peak_530990d	59	.	4.49977	5.94842	3.06935	1346
chr2	100175718	100175898	OPC_pvalue_1e-2_peak_531019	53	.	3.62911	5.37785	2.59234	135
chr2	100231459	100232019	OPC_pvalue_1e-2_peak_531048	150	.	9.23574	15.08694	11.11795	408
chr2	100252625	100253597	OPC_pvalue_1e-2_peak_531055a	74	.	5.40768	7.41733	4.34726	429
chr2	100252625	100253597	OPC_pvalue_1e-2_peak_531055b	123	.	7.81109	12.37101	8.72353	547
chr2	100252625	100253597	OPC_pvalue_1e-2_peak_531055c	109	.	7.14754	10.97031	7.48620	881
chr2	100279067	100279165	OPC_pvalue_1e-2_peak_531063	42	.	3.34141	4.26972	1.64996	37
chr2	100279371	100279508	OPC_pvalue_1e-2_peak_531064	56	.	4.17676	5.67691	2.83122	54
chr2	100293745	100294508	OPC_pvalue_1e-2_peak_531071	69	.	4.50653	6.92169	3.91678	395
chr2	100359494	100360182	OPC_pvalue_1e-2_peak_531108	200	.	11.41629	20.03178	15.40655	445
chr2	100721040	100721931	OPC_pvalue_1e-2_peak_531234	169	.	10.14787	16.98359	12.77009	265
chr2	100778504	100779001	OPC_pvalue_1e-2_peak_531259	71	.	4.55805	7.18127	4.13949	140
chr2	100877335	100877441	OPC_pvalue_1e-2_peak_531298	90	.	5.95643	9.06419	5.79918	46
chr2	100879331	100879404	OPC_pvalue_1e-2_peak_531299	44	.	3.40368	4.46677	1.81782	34
chr2	100900217	100901013	OPC_pvalue_1e-2_peak_531310	53	.	3.62911	5.37785	2.59234	59
chr2	100937871	100939103	OPC_pvalue_1e-2_peak_531331a	62	.	4.80683	6.28208	3.36238	679
chr2	100937871	100939103	OPC_pvalue_1e-2_peak_531331b	85	.	6.00853	8.59772	5.39040	832
chr2	100937871	100939103	OPC_pvalue_1e-2_peak_531331c	41	.	3.60512	4.16891	1.56333	1112
chr2	101008292	101008681	OPC_pvalue_1e-2_peak_531360	65	.	4.41930	6.53368	3.57936	200
chr2	101033457	101034190	OPC_pvalue_1e-2_peak_531370	60	.	4.67789	6.01958	3.13123	513
chr2	101178740	101179849	OPC_pvalue_1e-2_peak_531418a	66	.	4.91213	6.60171	3.63911	201
chr2	101178740	101179849	OPC_pvalue_1e-2_peak_531418b	189	.	10.37005	18.94377	14.46982	614
chr2	101178740	101179849	OPC_pvalue_1e-2_peak_531418c	87	.	5.97989	8.77021	5.54103	1003
chr2	101226863	101227301	OPC_pvalue_1e-2_peak_531452	63	.	4.36300	6.31016	3.38422	166
chr2	101256495	101256897	OPC_pvalue_1e-2_peak_531467	54	.	3.64644	5.46748	2.64960	155
chr2	101290540	101291417	OPC_pvalue_1e-2_peak_531486	49	.	3.53544	4.95138	2.23073	442
chr2	101435061	101435367	OPC_pvalue_1e-2_peak_531565	55	.	4.36634	5.56342	2.73396	144
chr2	101436386	101437198	OPC_pvalue_1e-2_peak_531566	87	.	5.97989	8.77021	5.54103	234
chr2	101461764	101462248	OPC_pvalue_1e-2_peak_531580	66	.	4.44800	6.65517	3.68496	287
chr2	101511640	101512293	OPC_pvalue_1e-2_peak_531619a	119	.	7.76781	11.95541	8.35724	212
chr2	101511640	101512293	OPC_pvalue_1e-2_peak_531619b	119	.	7.76781	11.95541	8.35724	424
chr2	101552693	101552780	OPC_pvalue_1e-2_peak_531645	52	.	3.60523	5.26053	2.48938	44
chr2	101606188	101606596	OPC_pvalue_1e-2_peak_531684	46	.	3.46831	4.69117	2.00931	201
chr2	101618415	101619070	OPC_pvalue_1e-2_peak_531690a	58	.	4.58836	5.85683	2.98978	68
chr2	101618415	101619070	OPC_pvalue_1e-2_peak_531690b	164	.	9.78537	16.43357	12.29510	306
chr2	101618415	101619070	OPC_pvalue_1e-2_peak_531690c	95	.	6.52358	9.50327	6.18741	432
chr2	101681666	101681995	OPC_pvalue_1e-2_peak_531740	81	.	5.30316	8.19462	5.03224	175
chr2	101726013	101727053	OPC_pvalue_1e-2_peak_531757	73	.	5.32765	7.34391	4.28306	459
chr2	101767611	101768189	OPC_pvalue_1e-2_peak_531782a	89	.	6.10094	8.96811	5.71518	83
chr2	101767611	101768189	OPC_pvalue_1e-2_peak_531782b	165	.	9.46706	16.56431	12.40709	329
chr2	101768435	101768555	OPC_pvalue_1e-2_peak_531783	46	.	3.89820	4.69782	2.01458	50
chr2	101822053	101822580	OPC_pvalue_1e-2_peak_531802	83	.	5.33760	8.34085	5.16053	166
chr2	101868856	101869663	OPC_pvalue_1e-2_peak_531822a	186	.	10.68309	18.67265	14.23629	355
chr2	101868856	101869663	OPC_pvalue_1e-2_peak_531822b	78	.	5.65575	7.84397	4.72350	605
chr2	101924549	101925414	OPC_pvalue_1e-2_peak_531856a	79	.	5.70817	7.93068	4.79988	496
chr2	101924549	101925414	OPC_pvalue_1e-2_peak_531856b	135	.	8.56225	13.59689	9.80650	668
chr2	101946817	101947543	OPC_pvalue_1e-2_peak_531864	66	.	4.44800	6.65517	3.68496	223
chr2	101958829	101958902	OPC_pvalue_1e-2_peak_531873	46	.	3.44649	4.61288	1.94289	35
chr2	101960563	101960895	OPC_pvalue_1e-2_peak_531874	47	.	3.49040	4.77340	2.07854	213
chr2	102003381	102004147	OPC_pvalue_1e-2_peak_531892	63	.	4.69704	6.30170	3.37843	574
chr2	102090364	102091341	OPC_pvalue_1e-2_peak_531927	86	.	6.10376	8.65869	5.44315	306
chr2	102135531	102135676	OPC_pvalue_1e-2_peak_531945	54	.	3.64644	5.46748	2.64960	56
chr2	102150079	102150560	OPC_pvalue_1e-2_peak_531949	89	.	5.91966	8.94285	5.69227	215
chr2	102232844	102233586	OPC_pvalue_1e-2_peak_531986	55	.	4.12643	5.52700	2.70016	190
chr2	102313444	102313530	OPC_pvalue_1e-2_peak_532021	50	.	4.04408	5.05757	2.32056	47
chr2	102313865	102314487	OPC_pvalue_1e-2_peak_532022	91	.	6.02168	9.11487	5.84340	300
chr2	102314721	102314844	OPC_pvalue_1e-2_peak_532023	80	.	5.54017	8.06197	4.91457	70
chr2	102326546	102326619	OPC_pvalue_1e-2_peak_532024	43	.	3.36191	4.33276	1.70267	57
chr2	102352628	102353242	OPC_pvalue_1e-2_peak_532041a	64	.	4.89267	6.42707	3.48658	55
chr2	102352628	102353242	OPC_pvalue_1e-2_peak_532041b	139	.	8.56217	13.95770	10.12430	276
chr2	102359934	102360263	OPC_pvalue_1e-2_peak_532042	56	.	4.15144	5.60057	2.76517	67
chr2	102368833	102369562	OPC_pvalue_1e-2_peak_532043	42	.	3.56761	4.20535	1.59687	29
chr2	102371627	102372047	OPC_pvalue_1e-2_peak_532044	50	.	4.13052	5.09083	2.34922	148
chr2	102378366	102379622	OPC_pvalue_1e-2_peak_532045a	115	.	6.91882	11.57935	8.02473	651
chr2	102378366	102379622	OPC_pvalue_1e-2_peak_532045b	138	.	7.81501	13.83975	10.02009	759
chr2	102378366	102379622	OPC_pvalue_1e-2_peak_532045c	137	.	7.78888	13.79702	9.98278	901
chr2	102384919	102385473	OPC_pvalue_1e-2_peak_532046	43	.	3.66300	4.39923	1.75911	56
chr2	102409894	102410268	OPC_pvalue_1e-2_peak_532056	113	.	7.29572	11.33472	7.80872	65
chr2	102434917	102435478	OPC_pvalue_1e-2_peak_532062a	153	.	9.35579	15.39976	11.39075	395
chr2	102434917	102435478	OPC_pvalue_1e-2_peak_532062b	84	.	6.01443	8.49085	5.29544	516
chr2	102446102	102446188	OPC_pvalue_1e-2_peak_532064	40	.	3.28138	4.09424	1.49910	42
chr2	102447342	102447415	OPC_pvalue_1e-2_peak_532065	40	.	3.28138	4.09424	1.49910	30
chr2	102447917	102448126	OPC_pvalue_1e-2_peak_532066	54	.	4.10172	5.45601	2.64960	59
chr2	102577667	102578119	OPC_pvalue_1e-2_peak_532142	53	.	3.62911	5.37785	2.59234	292
chr2	102636929	102637406	OPC_pvalue_1e-2_peak_532185	67	.	4.47708	6.78418	3.79772	359
chr2	102666364	102666697	OPC_pvalue_1e-2_peak_532195	58	.	4.49169	5.82547	2.96322	190
chr2	102667380	102667847	OPC_pvalue_1e-2_peak_532197	57	.	4.44313	5.71997	2.87041	420
chr2	102759064	102759379	OPC_pvalue_1e-2_peak_532226	76	.	5.16974	7.68256	4.58104	138
chr2	102782872	102783207	OPC_pvalue_1e-2_peak_532231	54	.	3.64644	5.46748	2.64960	236
chr2	102803996	102804193	OPC_pvalue_1e-2_peak_532239	54	.	3.64644	5.46748	2.64960	53
chr2	102843387	102843762	OPC_pvalue_1e-2_peak_532248	87	.	6.08874	8.75215	5.52435	116
chr2	102844170	102844577	OPC_pvalue_1e-2_peak_532249	47	.	3.80546	4.70840	2.02337	67
chr2	102857252	102857613	OPC_pvalue_1e-2_peak_532255	71	.	4.55805	7.18127	4.13949	234
chr2	102867561	102867783	OPC_pvalue_1e-2_peak_532261	54	.	3.64644	5.46748	2.64960	138
chr2	102972135	102972603	OPC_pvalue_1e-2_peak_532293a	216	.	12.24552	21.66072	16.79975	90
chr2	102972135	102972603	OPC_pvalue_1e-2_peak_532293b	74	.	5.35742	7.41268	4.34395	357
chr2	103235386	103236273	OPC_pvalue_1e-2_peak_532400	69	.	4.95172	6.98166	3.96928	216
chr2	103352947	103353502	OPC_pvalue_1e-2_peak_532459a	74	.	5.45256	7.42938	4.35798	230
chr2	103352947	103353502	OPC_pvalue_1e-2_peak_532459b	100	.	6.81570	10.04886	6.67073	421
chr2	103443522	103443803	OPC_pvalue_1e-2_peak_532507	52	.	3.60523	5.26053	2.48938	62
chr2	103457540	103458037	OPC_pvalue_1e-2_peak_532515	65	.	4.80692	6.58071	3.61925	249
chr2	103464876	103465131	OPC_pvalue_1e-2_peak_532516	81	.	5.64107	8.12096	4.96731	201
chr2	103566339	103567142	OPC_pvalue_1e-2_peak_532554	64	.	4.39097	6.41891	3.48027	614
chr2	103592612	103592793	OPC_pvalue_1e-2_peak_532567	69	.	4.50653	6.92169	3.91678	57
chr2	103778042	103778259	OPC_pvalue_1e-2_peak_532647	66	.	4.44800	6.65517	3.68496	159
chr2	103792801	103793337	OPC_pvalue_1e-2_peak_532655	85	.	5.77701	8.50271	5.30432	490
chr2	103852564	103853128	OPC_pvalue_1e-2_peak_532682	66	.	4.44800	6.65517	3.68496	492
chr2	104018342	104018471	OPC_pvalue_1e-2_peak_532741	86	.	5.40784	8.66157	5.44491	58
chr2	104405798	104406050	OPC_pvalue_1e-2_peak_532880	61	.	4.30812	6.10846	3.20946	42
chr2	104575813	104575985	OPC_pvalue_1e-2_peak_532941	172	.	10.22355	17.26401	13.01520	67
chr2	104577421	104577701	OPC_pvalue_1e-2_peak_532942	50	.	4.10987	5.05183	2.31510	49
chr2	104591586	104591660	OPC_pvalue_1e-2_peak_532949	56	.	4.15144	5.60057	2.76517	36
chr2	104594847	104595143	OPC_pvalue_1e-2_peak_532950	58	.	4.22833	5.83877	2.97359	42
chr2	104643213	104643570	OPC_pvalue_1e-2_peak_532971	60	.	4.56644	6.05293	3.16095	161
chr2	104644532	104644723	OPC_pvalue_1e-2_peak_532972	62	.	4.67023	6.21640	3.30315	152
chr2	104646971	104647075	OPC_pvalue_1e-2_peak_532973	40	.	3.55830	4.09244	1.49910	54
chr2	104650026	104650101	OPC_pvalue_1e-2_peak_532974	52	.	4.02933	5.25693	2.48938	36
chr2	104659905	104660663	OPC_pvalue_1e-2_peak_532975a	44	.	3.66535	4.47617	1.82638	181
chr2	104659905	104660663	OPC_pvalue_1e-2_peak_532975b	71	.	4.94071	7.11242	4.08382	436
chr2	104659905	104660663	OPC_pvalue_1e-2_peak_532975c	99	.	6.14709	9.96774	6.59929	645
chr2	104664187	104664309	OPC_pvalue_1e-2_peak_532978	65	.	4.44296	6.59066	3.62893	72
chr2	104667679	104667972	OPC_pvalue_1e-2_peak_532980	53	.	4.10978	5.34260	2.56313	240
chr2	104668335	104668522	OPC_pvalue_1e-2_peak_532981	47	.	3.83197	4.73067	2.04382	137
chr2	104865785	104866490	OPC_pvalue_1e-2_peak_533080a	55	.	4.37222	5.57009	2.73906	277
chr2	104865785	104866490	OPC_pvalue_1e-2_peak_533080b	55	.	4.37222	5.57009	2.73906	579
chr2	104937591	104938570	OPC_pvalue_1e-2_peak_533117a	86	.	6.03500	8.64284	5.42922	162
chr2	104937591	104938570	OPC_pvalue_1e-2_peak_533117b	124	.	7.84550	12.43046	8.77660	277
chr2	104937591	104938570	OPC_pvalue_1e-2_peak_533117c	41	.	3.62100	4.19502	1.58813	863
chr2	104995169	104995811	OPC_pvalue_1e-2_peak_533158	135	.	8.51393	13.59808	9.80650	270
chr2	105022357	105023219	OPC_pvalue_1e-2_peak_533171	86	.	5.88645	8.61842	5.40599	533
chr2	105024264	105024460	OPC_pvalue_1e-2_peak_533172	42	.	3.63240	4.28247	1.66014	59
chr2	105024814	105024985	OPC_pvalue_1e-2_peak_533173	61	.	4.65261	6.18857	3.28058	41
chr2	105032851	105033157	OPC_pvalue_1e-2_peak_533175	63	.	4.84329	6.33054	3.40200	188
chr2	105033342	105033874	OPC_pvalue_1e-2_peak_533176	63	.	4.86787	6.37804	3.44438	100
chr2	105046646	105047200	OPC_pvalue_1e-2_peak_533178a	72	.	4.84927	7.24486	4.19613	36
chr2	105046646	105047200	OPC_pvalue_1e-2_peak_533178b	63	.	4.44516	6.32984	3.40200	440
chr2	105048434	105049332	OPC_pvalue_1e-2_peak_533179	62	.	4.36785	6.20726	3.29498	657
chr2	105050867	105051109	OPC_pvalue_1e-2_peak_533180	38	.	3.26171	3.86406	1.30135	185
chr2	105063945	105065886	OPC_pvalue_1e-2_peak_533181a	58	.	4.52873	5.82402	2.96322	580
chr2	105063945	105065886	OPC_pvalue_1e-2_peak_533181b	93	.	6.35838	9.39452	6.09132	1827
chr2	105067180	105067372	OPC_pvalue_1e-2_peak_533182	40	.	3.51267	4.01863	1.43540	34
chr2	105084971	105085387	OPC_pvalue_1e-2_peak_533188	47	.	3.80546	4.70840	2.02337	344
chr2	105092570	105092886	OPC_pvalue_1e-2_peak_533189	75	.	5.50737	7.53408	4.45097	36
chr2	105118998	105119898	OPC_pvalue_1e-2_peak_533201a	68	.	4.79909	6.88904	3.89169	370
chr2	105118998	105119898	OPC_pvalue_1e-2_peak_533201b	120	.	6.98050	12.06686	8.45494	476
chr2	105118998	105119898	OPC_pvalue_1e-2_peak_533201c	143	.	7.85306	14.33369	10.45395	590
chr2	105154259	105155038	OPC_pvalue_1e-2_peak_533225	50	.	3.55840	5.04815	2.31268	488
chr2	105163589	105164027	OPC_pvalue_1e-2_peak_533229	55	.	4.12643	5.52700	2.70016	222
chr2	105250749	105251079	OPC_pvalue_1e-2_peak_533282	43	.	3.36191	4.33276	1.70267	317
chr2	105273061	105273555	OPC_pvalue_1e-2_peak_533290	79	.	5.44016	7.90267	4.77545	437
chr2	105274721	105275225	OPC_pvalue_1e-2_peak_533291a	40	.	3.49982	4.07940	1.48792	50
chr2	105274721	105275225	OPC_pvalue_1e-2_peak_533291b	59	.	4.49977	5.94842	3.06935	203
chr2	105274721	105275225	OPC_pvalue_1e-2_peak_533291c	125	.	7.49962	12.52227	8.85729	399
chr2	105275746	105275981	OPC_pvalue_1e-2_peak_533292	40	.	3.49982	4.07940	1.48792	29
chr2	105289073	105289444	OPC_pvalue_1e-2_peak_533296	39	.	3.22347	3.93622	1.36164	311
chr2	105289821	105290061	OPC_pvalue_1e-2_peak_533297	52	.	4.02933	5.25693	2.48938	172
chr2	105317734	105318786	OPC_pvalue_1e-2_peak_533314a	63	.	4.48485	6.39269	3.45763	98
chr2	105317734	105318786	OPC_pvalue_1e-2_peak_533314b	82	.	5.30028	8.26969	5.09966	316
chr2	105317734	105318786	OPC_pvalue_1e-2_peak_533314c	82	.	5.30028	8.26969	5.09966	435
chr2	105317734	105318786	OPC_pvalue_1e-2_peak_533314d	102	.	6.07952	10.21444	6.81718	629
chr2	105318970	105319634	OPC_pvalue_1e-2_peak_533315	45	.	3.61562	4.58105	1.91667	249
chr2	105371635	105372369	OPC_pvalue_1e-2_peak_533340a	120	.	7.64346	12.08369	8.47070	318
chr2	105371635	105372369	OPC_pvalue_1e-2_peak_533340b	72	.	5.29163	7.22243	4.17531	600
chr2	105405371	105405921	OPC_pvalue_1e-2_peak_533354a	55	.	4.33182	5.50857	2.68677	131
chr2	105405371	105405921	OPC_pvalue_1e-2_peak_533354b	55	.	4.33182	5.50857	2.68677	264
chr2	105406481	105407033	OPC_pvalue_1e-2_peak_533355	45	.	3.79034	4.52778	1.87224	444
chr2	105425033	105425113	OPC_pvalue_1e-2_peak_533359	43	.	3.38266	4.39837	1.75911	36
chr2	105442386	105442919	OPC_pvalue_1e-2_peak_533362	73	.	5.07400	7.35758	4.29404	220
chr2	105451046	105451383	OPC_pvalue_1e-2_peak_533363	42	.	3.58629	4.24258	1.62770	43
chr2	105452705	105453030	OPC_pvalue_1e-2_peak_533364	39	.	3.44210	3.96350	1.38700	244
chr2	105458870	105460056	OPC_pvalue_1e-2_peak_533366a	75	.	4.21126	7.58951	4.49801	320
chr2	105458870	105460056	OPC_pvalue_1e-2_peak_533366b	68	.	3.96354	6.83645	3.84345	489
chr2	105458870	105460056	OPC_pvalue_1e-2_peak_533366c	125	.	5.69758	12.57739	8.90573	604
chr2	105458870	105460056	OPC_pvalue_1e-2_peak_533366e	53	.	3.45560	5.38551	2.59775	1142
chr2	105460968	105461780	OPC_pvalue_1e-2_peak_533367b	69	.	3.88137	6.93842	3.93225	681
chr2	105468887	105469272	OPC_pvalue_1e-2_peak_533368a	49	.	3.11811	4.94070	2.22490	43
chr2	105468887	105469272	OPC_pvalue_1e-2_peak_533368b	55	.	3.30592	5.53002	2.70308	166
chr2	105469685	105469834	OPC_pvalue_1e-2_peak_533369	66	.	3.61555	6.63863	3.67273	82
chr2	105470121	105470795	OPC_pvalue_1e-2_peak_533370a	80	.	4.04694	8.09450	4.94472	214
chr2	105470121	105470795	OPC_pvalue_1e-2_peak_533370b	88	.	4.24929	8.82540	5.59124	475
chr2	105472658	105473003	OPC_pvalue_1e-2_peak_533371	39	.	2.80009	3.95015	1.37477	27
chr2	105478462	105478735	OPC_pvalue_1e-2_peak_533373	43	.	3.34124	4.34526	1.71510	229
chr2	105480218	105480766	OPC_pvalue_1e-2_peak_533375	48	.	3.53732	4.86841	2.15922	210
chr2	105483362	105484130	OPC_pvalue_1e-2_peak_533376	59	.	4.07913	5.99585	3.11253	479
chr2	105488627	105489204	OPC_pvalue_1e-2_peak_533378a	113	.	6.31126	11.35413	7.82437	91
chr2	105488627	105489204	OPC_pvalue_1e-2_peak_533378b	51	.	3.84808	5.14919	2.39886	276
chr2	105488627	105489204	OPC_pvalue_1e-2_peak_533378c	62	.	4.36785	6.20726	3.29498	420
chr2	105488627	105489204	OPC_pvalue_1e-2_peak_533378d	62	.	4.41909	6.28852	3.36771	500
chr2	105489754	105490189	OPC_pvalue_1e-2_peak_533379a	86	.	5.53074	8.64063	5.42784	112
chr2	105489754	105490189	OPC_pvalue_1e-2_peak_533379b	77	.	5.13721	7.70453	4.60047	279
chr2	105560781	105561325	OPC_pvalue_1e-2_peak_533413	53	.	3.62911	5.37785	2.59234	481
chr2	105654168	105655025	OPC_pvalue_1e-2_peak_533447a	197	.	11.05787	19.70364	15.12095	253
chr2	105654168	105655025	OPC_pvalue_1e-2_peak_533447b	64	.	4.91461	6.46443	3.52003	632
chr2	105730986	105731349	OPC_pvalue_1e-2_peak_533487	45	.	3.42495	4.53818	1.87757	199
chr2	105742901	105743411	OPC_pvalue_1e-2_peak_533491a	153	.	9.17375	15.33214	11.32941	67
chr2	105742901	105743411	OPC_pvalue_1e-2_peak_533491b	126	.	7.95058	12.61306	8.93518	229
chr2	105760000	105760936	OPC_pvalue_1e-2_peak_533496	185	.	9.82029	18.50216	14.08670	481
chr2	105791871	105792239	OPC_pvalue_1e-2_peak_533511	46	.	3.76364	4.61492	1.94318	312
chr2	105796865	105797646	OPC_pvalue_1e-2_peak_533513	98	.	6.70092	9.87487	6.51565	392
chr2	105847822	105848033	OPC_pvalue_1e-2_peak_533534	40	.	3.26184	4.03980	1.45162	47
chr2	105852261	105852362	OPC_pvalue_1e-2_peak_533536	45	.	3.72273	4.52573	1.87053	43
chr2	105854510	105854661	OPC_pvalue_1e-2_peak_533537	47	.	3.82673	4.75687	2.06717	74
chr2	105865820	105865923	OPC_pvalue_1e-2_peak_533546	54	.	3.64644	5.46748	2.64960	53
chr2	105911293	105911602	OPC_pvalue_1e-2_peak_533573	81	.	5.64107	8.12096	4.96731	230
chr2	105945652	105946751	OPC_pvalue_1e-2_peak_533590	182	.	10.44354	18.24537	13.86579	565
chr2	105953215	105954477	OPC_pvalue_1e-2_peak_533591a	96	.	6.59341	9.64155	6.30965	529
chr2	105953215	105954477	OPC_pvalue_1e-2_peak_533591b	69	.	5.12821	6.90473	3.90316	905
chr2	105979005	105980374	OPC_pvalue_1e-2_peak_533603	50	.	3.55840	5.04815	2.31268	877
chr2	105986313	105986802	OPC_pvalue_1e-2_peak_533604	119	.	7.51817	11.98455	8.38124	154
chr2	106014964	106015050	OPC_pvalue_1e-2_peak_533618	42	.	3.34141	4.26972	1.64996	43
chr2	106015457	106015700	OPC_pvalue_1e-2_peak_533619	88	.	5.88334	8.82639	5.59124	132
chr2	106208841	106209152	OPC_pvalue_1e-2_peak_533724	138	.	8.40477	13.85168	10.03146	158
chr2	106227009	106227719	OPC_pvalue_1e-2_peak_533734	63	.	4.36300	6.31016	3.38422	223
chr2	106242806	106243006	OPC_pvalue_1e-2_peak_533738	58	.	4.22833	5.83877	2.97359	136
chr2	106244042	106244366	OPC_pvalue_1e-2_peak_533739	83	.	5.70823	8.30550	5.13107	157
chr2	106257942	106258367	OPC_pvalue_1e-2_peak_533742	133	.	8.36120	13.34394	9.58122	167
chr2	106287467	106287903	OPC_pvalue_1e-2_peak_533756	46	.	3.46831	4.69117	2.00931	407
chr2	106313885	106314573	OPC_pvalue_1e-2_peak_533770	54	.	3.64644	5.46748	2.64960	625
chr2	106361050	106362139	OPC_pvalue_1e-2_peak_533783a	140	.	8.63931	14.09321	10.24161	251
chr2	106361050	106362139	OPC_pvalue_1e-2_peak_533783b	77	.	5.57897	7.71034	4.60417	732
chr2	106361050	106362139	OPC_pvalue_1e-2_peak_533783c	54	.	4.33920	5.42121	2.62952	1015
chr2	106428646	106429068	OPC_pvalue_1e-2_peak_533816	77	.	5.51138	7.78420	4.67127	361
chr2	106484658	106485234	OPC_pvalue_1e-2_peak_533846	97	.	6.62886	9.71767	6.37853	226
chr2	106535722	106536341	OPC_pvalue_1e-2_peak_533874	114	.	7.33915	11.45596	7.91431	136
chr2	106546195	106546268	OPC_pvalue_1e-2_peak_533881	46	.	3.44649	4.61288	1.94289	35
chr2	106654998	106655585	OPC_pvalue_1e-2_peak_533941	143	.	8.93455	14.39270	10.50449	418
chr2	106674870	106675172	OPC_pvalue_1e-2_peak_533950	52	.	3.60523	5.26053	2.48938	68
chr2	106682496	106682586	OPC_pvalue_1e-2_peak_533955	46	.	3.46831	4.69117	2.00931	39
chr2	106720992	106721092	OPC_pvalue_1e-2_peak_533979	52	.	4.02933	5.25693	2.48938	41
chr2	106724750	106725107	OPC_pvalue_1e-2_peak_533980	73	.	5.32765	7.34391	4.28306	284
chr2	106777555	106778054	OPC_pvalue_1e-2_peak_534017	53	.	3.62911	5.37785	2.59234	59
chr2	106810262	106811316	OPC_pvalue_1e-2_peak_534031a	80	.	5.51987	8.02960	4.88898	344
chr2	106810262	106811316	OPC_pvalue_1e-2_peak_534031b	188	.	10.03613	18.85907	14.39685	546
chr2	106896844	106897473	OPC_pvalue_1e-2_peak_534070	67	.	4.86381	6.73327	3.75415	513
chr2	106906874	106907383	OPC_pvalue_1e-2_peak_534071	64	.	4.39097	6.41891	3.48027	440
chr2	106940002	106940350	OPC_pvalue_1e-2_peak_534090	54	.	3.64644	5.46748	2.64960	280
chr2	107159364	107159849	OPC_pvalue_1e-2_peak_534147	52	.	3.60523	5.26053	2.48938	57
chr2	107179346	107179597	OPC_pvalue_1e-2_peak_534164	54	.	3.64644	5.46748	2.64960	191
chr2	107198734	107199275	OPC_pvalue_1e-2_peak_534177	101	.	6.81199	10.12414	6.73656	420
chr2	107204038	107204111	OPC_pvalue_1e-2_peak_534178	42	.	3.32116	4.20906	1.59714	34
chr2	107210844	107210943	OPC_pvalue_1e-2_peak_534183	67	.	4.47708	6.78418	3.79772	48
chr2	107254758	107254994	OPC_pvalue_1e-2_peak_534205	54	.	3.64644	5.46748	2.64960	59
chr2	107343519	107343875	OPC_pvalue_1e-2_peak_534252	40	.	3.28138	4.09424	1.49910	321
chr2	107452390	107452527	OPC_pvalue_1e-2_peak_534308	39	.	3.22347	3.93622	1.36164	70
chr2	107452885	107452969	OPC_pvalue_1e-2_peak_534309	49	.	3.91420	4.96371	2.24042	40
chr2	107457990	107458268	OPC_pvalue_1e-2_peak_534312	51	.	3.98248	5.13441	2.38779	51
chr2	107483443	107484931	OPC_pvalue_1e-2_peak_534323a	121	.	7.49184	12.14769	8.52549	572
chr2	107483443	107484931	OPC_pvalue_1e-2_peak_534323b	75	.	5.35131	7.51287	4.43162	859
chr2	107483443	107484931	OPC_pvalue_1e-2_peak_534323c	54	.	4.31476	5.48154	2.66159	1439
chr2	107501963	107504052	OPC_pvalue_1e-2_peak_534326a	57	.	4.07272	5.73687	2.88643	561
chr2	107501963	107504052	OPC_pvalue_1e-2_peak_534326b	93	.	5.53873	9.32160	6.02841	688
chr2	107501963	107504052	OPC_pvalue_1e-2_peak_534326c	93	.	5.53873	9.32160	6.02841	1182
chr2	107501963	107504052	OPC_pvalue_1e-2_peak_534326d	49	.	3.69249	4.90410	2.19274	1382
chr2	107501963	107504052	OPC_pvalue_1e-2_peak_534326e	41	.	3.32324	4.12899	1.53114	1599
chr2	107501963	107504052	OPC_pvalue_1e-2_peak_534326f	57	.	4.07272	5.73687	2.88643	1816
chr2	107679228	107679572	OPC_pvalue_1e-2_peak_534445	79	.	5.57547	7.94761	4.81307	99
chr2	107710046	107710180	OPC_pvalue_1e-2_peak_534462	76	.	5.16974	7.68256	4.58104	83
chr2	107723831	107724448	OPC_pvalue_1e-2_peak_534468a	73	.	5.32765	7.34391	4.28306	116
chr2	107723831	107724448	OPC_pvalue_1e-2_peak_534468b	117	.	7.61093	11.71563	8.14452	208
chr2	107748143	107748511	OPC_pvalue_1e-2_peak_534488	48	.	3.51278	4.85998	2.15175	295
chr2	107790388	107790973	OPC_pvalue_1e-2_peak_534521	96	.	6.59341	9.64155	6.30965	294
chr2	107838964	107839470	OPC_pvalue_1e-2_peak_534557	48	.	3.51278	4.85998	2.15175	203
chr2	107873970	107874351	OPC_pvalue_1e-2_peak_534576	47	.	3.49040	4.77340	2.07854	48
chr2	107906674	107906812	OPC_pvalue_1e-2_peak_534602	48	.	3.51278	4.85998	2.15175	73
chr2	107921709	107922789	OPC_pvalue_1e-2_peak_534611a	48	.	3.99016	4.83094	2.13012	237
chr2	107921709	107922789	OPC_pvalue_1e-2_peak_534611b	71	.	5.29451	7.13485	4.10472	1017
chr2	107933829	107933902	OPC_pvalue_1e-2_peak_534613	39	.	3.24254	3.98716	1.40647	43
chr2	107942131	107943407	OPC_pvalue_1e-2_peak_534614a	147	.	8.11140	14.75838	10.82797	380
chr2	107942131	107943407	OPC_pvalue_1e-2_peak_534614b	183	.	9.40144	18.30373	13.91580	545
chr2	107942131	107943407	OPC_pvalue_1e-2_peak_534614c	80	.	5.37225	8.07864	4.93010	704
chr2	107942131	107943407	OPC_pvalue_1e-2_peak_534614d	112	.	6.71532	11.24947	7.73306	797
chr2	107942131	107943407	OPC_pvalue_1e-2_peak_534614e	52	.	4.02919	5.21823	2.45756	1071
chr2	108035191	108035593	OPC_pvalue_1e-2_peak_534674	200	.	11.41646	20.06651	15.43487	256
chr2	108059992	108060611	OPC_pvalue_1e-2_peak_534685	69	.	4.50653	6.92169	3.91678	480
chr2	108082491	108083390	OPC_pvalue_1e-2_peak_534696a	63	.	4.86787	6.37804	3.44438	87
chr2	108082491	108083390	OPC_pvalue_1e-2_peak_534696b	117	.	7.68854	11.79645	8.21631	418
chr2	108082491	108083390	OPC_pvalue_1e-2_peak_534696c	90	.	6.29063	9.02020	5.75927	535
chr2	108119221	108119393	OPC_pvalue_1e-2_peak_534720	43	.	3.36191	4.33276	1.70267	117
chr2	108209686	108209806	OPC_pvalue_1e-2_peak_534764	87	.	5.84746	8.71442	5.49167	52
chr2	108335829	108336802	OPC_pvalue_1e-2_peak_534835	51	.	3.98248	5.13441	2.38779	482
chr2	108404631	108404749	OPC_pvalue_1e-2_peak_534880	53	.	3.62911	5.37785	2.59234	64
chr2	108420116	108420243	OPC_pvalue_1e-2_peak_534891	61	.	4.61787	6.11180	3.21014	56
chr2	108425539	108426509	OPC_pvalue_1e-2_peak_534892a	88	.	6.00371	8.80904	5.57564	162
chr2	108425539	108426509	OPC_pvalue_1e-2_peak_534892b	76	.	5.45792	7.68498	4.58284	310
chr2	108433838	108434234	OPC_pvalue_1e-2_peak_534894	109	.	7.24848	10.91615	7.43696	202
chr2	108553584	108553720	OPC_pvalue_1e-2_peak_534912	47	.	3.49040	4.77340	2.07854	77
chr2	108993833	108994445	OPC_pvalue_1e-2_peak_535079	81	.	5.82963	8.18180	5.02180	563
chr2	108994640	108994809	OPC_pvalue_1e-2_peak_535080	43	.	3.66300	4.39923	1.75911	86
chr2	108999378	108999451	OPC_pvalue_1e-2_peak_535081	43	.	3.36191	4.33276	1.70267	34
chr2	109065145	109065813	OPC_pvalue_1e-2_peak_535118	94	.	6.52363	9.49394	6.17927	477
chr2	109150146	109151370	OPC_pvalue_1e-2_peak_535151a	48	.	3.92812	4.87838	2.16882	256
chr2	109150146	109151370	OPC_pvalue_1e-2_peak_535151b	198	.	10.34840	19.87122	15.26619	614
chr2	109150146	109151370	OPC_pvalue_1e-2_peak_535151c	58	.	4.43503	5.84723	2.98172	1084
chr2	109189741	109189842	OPC_pvalue_1e-2_peak_535176	54	.	3.64644	5.46748	2.64960	48
chr2	109200537	109200776	OPC_pvalue_1e-2_peak_535182	81	.	5.30316	8.19462	5.03224	80
chr2	109210083	109210261	OPC_pvalue_1e-2_peak_535186	44	.	3.40368	4.46677	1.81782	35
chr2	109210816	109210936	OPC_pvalue_1e-2_peak_535187	59	.	4.25459	5.92478	3.04940	47
chr2	109224166	109224518	OPC_pvalue_1e-2_peak_535192	83	.	5.33760	8.34085	5.16053	191
chr2	109247615	109248059	OPC_pvalue_1e-2_peak_535204	39	.	3.45949	3.99620	1.41393	207
chr2	109250482	109250826	OPC_pvalue_1e-2_peak_535205	59	.	4.65518	5.97795	3.09695	300
chr2	109252948	109253341	OPC_pvalue_1e-2_peak_535206	65	.	4.96877	6.57675	3.61836	49
chr2	109335353	109336402	OPC_pvalue_1e-2_peak_535240	205	.	11.52295	20.54079	15.84037	541
chr2	109402856	109403686	OPC_pvalue_1e-2_peak_535263a	124	.	8.01574	12.46937	8.80929	362
chr2	109402856	109403686	OPC_pvalue_1e-2_peak_535263b	68	.	5.10093	6.84728	3.85230	687
chr2	109538659	109539077	OPC_pvalue_1e-2_peak_535323	50	.	3.55840	5.04815	2.31268	180
chr2	109579132	109579654	OPC_pvalue_1e-2_peak_535344	99	.	6.73754	9.95609	6.58922	208
chr2	109605701	109605804	OPC_pvalue_1e-2_peak_535357	54	.	3.64644	5.46748	2.64960	53
chr2	109621986	109622669	OPC_pvalue_1e-2_peak_535366a	58	.	4.49169	5.82547	2.96322	253
chr2	109621986	109622669	OPC_pvalue_1e-2_peak_535366b	85	.	5.98892	8.52626	5.32455	413
chr2	109646116	109646362	OPC_pvalue_1e-2_peak_535375	44	.	3.40368	4.46677	1.81782	60
chr2	109648162	109648306	OPC_pvalue_1e-2_peak_535376	45	.	3.42495	4.53818	1.87757	85
chr2	109744558	109745039	OPC_pvalue_1e-2_peak_535415a	68	.	5.14536	6.86593	3.86931	73
chr2	109744558	109745039	OPC_pvalue_1e-2_peak_535415b	80	.	5.78853	8.07883	4.93010	178
chr2	109745265	109745696	OPC_pvalue_1e-2_peak_535416	45	.	3.85902	4.59799	1.93255	396
chr2	109745894	109746162	OPC_pvalue_1e-2_peak_535417	45	.	3.84098	4.56661	1.90442	221
chr2	109765224	109765325	OPC_pvalue_1e-2_peak_535427	46	.	3.44649	4.61288	1.94289	59
chr2	109834320	109835227	OPC_pvalue_1e-2_peak_535471	116	.	7.56888	11.61867	8.05822	712
chr2	109901259	109901933	OPC_pvalue_1e-2_peak_535510	131	.	8.24507	13.13417	9.39665	301
chr2	109905685	109905805	OPC_pvalue_1e-2_peak_535511	61	.	4.65261	6.18857	3.28058	68
chr2	109907443	109908259	OPC_pvalue_1e-2_peak_535512a	73	.	5.36065	7.33802	4.27891	250
chr2	109907443	109908259	OPC_pvalue_1e-2_peak_535512b	191	.	10.72131	19.11291	14.61538	423
chr2	109915842	109916583	OPC_pvalue_1e-2_peak_535513	67	.	4.86381	6.73327	3.75415	354
chr2	109934832	109935444	OPC_pvalue_1e-2_peak_535519	48	.	3.86997	4.85757	2.15175	229
chr2	109936241	109936351	OPC_pvalue_1e-2_peak_535521	47	.	3.82673	4.75687	2.06717	51
chr2	109949062	109949183	OPC_pvalue_1e-2_peak_535526	49	.	3.53544	4.95138	2.23073	51
chr2	109953301	109953435	OPC_pvalue_1e-2_peak_535532	48	.	3.51278	4.85998	2.15175	63
chr2	109967283	109967837	OPC_pvalue_1e-2_peak_535538	57	.	4.46728	5.77213	2.91541	429
chr2	110052873	110053136	OPC_pvalue_1e-2_peak_535598	53	.	4.25894	5.33988	2.56069	99
chr2	110055200	110056013	OPC_pvalue_1e-2_peak_535600	118	.	7.72797	11.87522	8.28503	310
chr2	110092149	110092463	OPC_pvalue_1e-2_peak_535627	53	.	3.62911	5.37785	2.59234	65
chr2	110267741	110268096	OPC_pvalue_1e-2_peak_535653	64	.	4.39097	6.41891	3.48027	184
chr2	110303275	110303950	OPC_pvalue_1e-2_peak_535673	53	.	3.62911	5.37785	2.59234	611
chr2	110370857	110372253	OPC_pvalue_1e-2_peak_535711a	45	.	3.74041	4.59063	1.92599	504
chr2	110370857	110372253	OPC_pvalue_1e-2_peak_535711b	164	.	8.88349	16.48178	12.33699	791
chr2	110370857	110372253	OPC_pvalue_1e-2_peak_535711c	152	.	8.41593	15.25811	11.26647	999
chr2	110395884	110396734	OPC_pvalue_1e-2_peak_535724	69	.	4.95172	6.98166	3.96928	501
chr2	110402267	110402881	OPC_pvalue_1e-2_peak_535725	54	.	3.64644	5.46748	2.64960	366
chr2	110421256	110421767	OPC_pvalue_1e-2_peak_535731a	190	.	11.01473	19.01405	14.53096	209
chr2	110421256	110421767	OPC_pvalue_1e-2_peak_535731b	88	.	6.19579	8.83487	5.59602	413
chr2	110552006	110552264	OPC_pvalue_1e-2_peak_535770	71	.	4.55805	7.18127	4.13949	216
chr2	110858751	110859335	OPC_pvalue_1e-2_peak_535777a	115	.	7.57263	11.56821	8.01444	349
chr2	110858751	110859335	OPC_pvalue_1e-2_peak_535777b	129	.	8.26105	12.99297	9.27201	531
chr2	110914721	110915071	OPC_pvalue_1e-2_peak_535804	86	.	5.40784	8.66157	5.44491	220
chr2	110962236	110962868	OPC_pvalue_1e-2_peak_535813	135	.	8.56225	13.59689	9.80650	392
chr2	110969784	110970277	OPC_pvalue_1e-2_peak_535814a	143	.	8.90472	14.36491	10.48161	156
chr2	110969784	110970277	OPC_pvalue_1e-2_peak_535814b	87	.	6.16481	8.77517	5.54465	369
chr2	111334491	111334582	OPC_pvalue_1e-2_peak_535823	54	.	3.64644	5.46748	2.64960	43
chr2	111435307	111436312	OPC_pvalue_1e-2_peak_535846	213	.	11.97047	21.37435	16.55350	521
chr2	111452409	111452929	OPC_pvalue_1e-2_peak_535852	54	.	3.64644	5.46748	2.64960	480
chr2	111528034	111528327	OPC_pvalue_1e-2_peak_535885	39	.	3.22347	3.93622	1.36164	47
chr2	111529003	111529076	OPC_pvalue_1e-2_peak_535886	39	.	3.22347	3.93622	1.36164	34
chr2	111531196	111531743	OPC_pvalue_1e-2_peak_535887	51	.	4.00577	5.19473	2.43686	229
chr2	111569187	111569624	OPC_pvalue_1e-2_peak_535910	62	.	4.33539	6.20685	3.29469	365
chr2	111604620	111604693	OPC_pvalue_1e-2_peak_535931	45	.	3.42495	4.53818	1.87757	42
chr2	111616013	111616366	OPC_pvalue_1e-2_peak_535932a	52	.	4.22450	5.22796	2.46645	169
chr2	111616013	111616366	OPC_pvalue_1e-2_peak_535932b	111	.	7.24200	11.13245	7.62961	271
chr2	111616855	111617382	OPC_pvalue_1e-2_peak_535933	51	.	4.20597	5.19712	2.43858	172
chr2	111627121	111627488	OPC_pvalue_1e-2_peak_535934	56	.	4.17676	5.67691	2.83122	51
chr2	111716147	111716262	OPC_pvalue_1e-2_peak_535979	53	.	3.62911	5.37785	2.59234	46
chr2	111852232	111852757	OPC_pvalue_1e-2_peak_536042a	157	.	9.38321	15.70290	11.65460	186
chr2	111852232	111852757	OPC_pvalue_1e-2_peak_536042b	157	.	9.38321	15.70290	11.65460	284
chr2	111853068	111853535	OPC_pvalue_1e-2_peak_536043	103	.	6.91259	10.34621	6.93373	367
chr2	111859707	111860089	OPC_pvalue_1e-2_peak_536045	100	.	6.22720	10.09315	6.71011	314
chr2	111877985	111878913	OPC_pvalue_1e-2_peak_536052a	60	.	4.29319	6.08865	3.19388	189
chr2	111877985	111878913	OPC_pvalue_1e-2_peak_536052b	98	.	5.85434	9.84458	6.49078	505
chr2	111879902	111880352	OPC_pvalue_1e-2_peak_536054	123	.	6.89012	12.32074	8.67930	274
chr2	111913440	111913513	OPC_pvalue_1e-2_peak_536066	43	.	3.38266	4.39837	1.75911	40
chr2	111919388	111919937	OPC_pvalue_1e-2_peak_536068	87	.	6.16481	8.77517	5.54465	342
chr2	111947311	111948009	OPC_pvalue_1e-2_peak_536083	64	.	4.39097	6.41891	3.48027	572
chr2	112425247	112425470	OPC_pvalue_1e-2_peak_536169	54	.	3.64644	5.46748	2.64960	155
chr2	112641283	112642061	OPC_pvalue_1e-2_peak_536237a	75	.	5.50737	7.53408	4.45097	115
chr2	112641283	112642061	OPC_pvalue_1e-2_peak_536237b	101	.	6.88421	10.18100	6.78832	299
chr2	112641283	112642061	OPC_pvalue_1e-2_peak_536237c	75	.	5.50737	7.53408	4.45097	511
chr2	112655600	112656316	OPC_pvalue_1e-2_peak_536240a	141	.	8.27130	14.17343	10.31328	121
chr2	112655600	112656316	OPC_pvalue_1e-2_peak_536240b	141	.	8.27130	14.17343	10.31328	425
chr2	112663894	112664464	OPC_pvalue_1e-2_peak_536241	78	.	5.20246	7.80107	4.68470	314
chr2	112806332	112806618	OPC_pvalue_1e-2_peak_536311	76	.	5.16974	7.68256	4.58104	59
chr2	112811790	112812349	OPC_pvalue_1e-2_peak_536312a	138	.	7.29087	13.83721	10.01828	150
chr2	112811790	112812349	OPC_pvalue_1e-2_peak_536312b	96	.	5.73987	9.65557	6.32162	403
chr2	112812583	112813190	OPC_pvalue_1e-2_peak_536313a	116	.	6.48706	11.64964	8.08680	89
chr2	112812583	112813190	OPC_pvalue_1e-2_peak_536313b	206	.	9.53980	20.62469	15.90944	256
chr2	112845540	112846027	OPC_pvalue_1e-2_peak_536326	54	.	3.64644	5.46748	2.64960	54
chr2	112895871	112896229	OPC_pvalue_1e-2_peak_536348	69	.	4.95172	6.98166	3.96928	301
chr2	112913963	112914129	OPC_pvalue_1e-2_peak_536359	49	.	3.53544	4.95138	2.23073	116
chr2	112959088	112959487	OPC_pvalue_1e-2_peak_536389	79	.	5.23560	7.92549	4.79615	329
chr2	113012189	113013004	OPC_pvalue_1e-2_peak_536416a	62	.	4.80683	6.28208	3.36238	106
chr2	113012189	113013004	OPC_pvalue_1e-2_peak_536416b	121	.	7.70964	12.19668	8.56979	540
chr2	113032760	113033979	OPC_pvalue_1e-2_peak_536422a	69	.	4.65694	6.93623	3.93030	97
chr2	113032760	113033979	OPC_pvalue_1e-2_peak_536422b	197	.	9.31388	19.70264	15.12095	260
chr2	113032760	113033979	OPC_pvalue_1e-2_peak_536422c	150	.	7.76157	15.08162	11.11343	380
chr2	113032760	113033979	OPC_pvalue_1e-2_peak_536422d	69	.	4.64378	6.91505	3.91243	839
chr2	113032760	113033979	OPC_pvalue_1e-2_peak_536422e	97	.	5.80473	9.76275	6.41683	997
chr2	113189663	113189739	OPC_pvalue_1e-2_peak_536469	38	.	3.20461	3.88688	1.31935	38
chr2	113191276	113191361	OPC_pvalue_1e-2_peak_536471	79	.	5.57547	7.94761	4.81307	39
chr2	113238598	113240476	OPC_pvalue_1e-2_peak_536490a	111	.	6.87420	11.14109	7.63770	236
chr2	113238598	113240476	OPC_pvalue_1e-2_peak_536490b	58	.	4.43503	5.84723	2.98172	689
chr2	113238598	113240476	OPC_pvalue_1e-2_peak_536490c	101	.	6.45257	10.12007	6.73368	1061
chr2	113238598	113240476	OPC_pvalue_1e-2_peak_536490d	58	.	4.46717	5.89742	3.02596	1185
chr2	113238598	113240476	OPC_pvalue_1e-2_peak_536490e	68	.	4.92781	6.83907	3.84578	1591
chr2	113286408	113287802	OPC_pvalue_1e-2_peak_536512a	40	.	3.51272	4.09787	1.50151	926
chr2	113286408	113287802	OPC_pvalue_1e-2_peak_536512b	90	.	6.29063	9.02020	5.75927	1209
chr2	113298994	113300284	OPC_pvalue_1e-2_peak_536513a	125	.	7.76484	12.59932	8.92496	543
chr2	113298994	113300284	OPC_pvalue_1e-2_peak_536513b	89	.	6.10094	8.96811	5.71518	751
chr2	113298994	113300284	OPC_pvalue_1e-2_peak_536513c	101	.	6.65557	10.14493	6.75510	1110
chr2	113341452	113342462	OPC_pvalue_1e-2_peak_536530a	107	.	6.84968	10.76362	7.30229	346
chr2	113341452	113342462	OPC_pvalue_1e-2_peak_536530b	107	.	6.84968	10.76362	7.30229	542
chr2	113341452	113342462	OPC_pvalue_1e-2_peak_536530c	84	.	5.79588	8.47204	5.27843	679
chr2	113357788	113357866	OPC_pvalue_1e-2_peak_536535	61	.	4.30812	6.10846	3.20946	34
chr2	113383964	113384696	OPC_pvalue_1e-2_peak_536546	98	.	6.70092	9.87487	6.51565	363
chr2	113402858	113403998	OPC_pvalue_1e-2_peak_536553a	39	.	3.32102	3.95381	1.37836	110
chr2	113402858	113403998	OPC_pvalue_1e-2_peak_536553b	64	.	4.55260	6.49987	3.55281	282
chr2	113402858	113403998	OPC_pvalue_1e-2_peak_536553c	233	.	10.79331	23.32338	18.19986	505
chr2	113402858	113403998	OPC_pvalue_1e-2_peak_536553d	259	.	11.65889	25.96590	20.38854	589
chr2	113436896	113437643	OPC_pvalue_1e-2_peak_536571	65	.	4.41930	6.53368	3.57936	444
chr2	113484270	113484618	OPC_pvalue_1e-2_peak_536606	88	.	5.88334	8.82639	5.59124	240
chr2	113507400	113507699	OPC_pvalue_1e-2_peak_536618	86	.	5.40784	8.66157	5.44491	104
chr2	113522019	113522579	OPC_pvalue_1e-2_peak_536623	218	.	12.05049	21.86481	16.96989	348
chr2	113716360	113716468	OPC_pvalue_1e-2_peak_536733	71	.	4.55805	7.18127	4.13949	49
chr2	113891555	113891925	OPC_pvalue_1e-2_peak_536804	63	.	4.72404	6.36848	3.43648	284
chr2	113914797	113915630	OPC_pvalue_1e-2_peak_536816	84	.	6.01443	8.49085	5.29544	282
chr2	113938791	113939332	OPC_pvalue_1e-2_peak_536828	56	.	4.15144	5.60057	2.76517	314
chr2	113956435	113957019	OPC_pvalue_1e-2_peak_536833	96	.	6.58631	9.61817	6.28983	495
chr2	113961469	113961946	OPC_pvalue_1e-2_peak_536834	118	.	7.72797	11.87522	8.28503	227
chr2	113969867	113970513	OPC_pvalue_1e-2_peak_536835	61	.	4.64396	6.17345	3.26686	475
chr2	113975723	113976196	OPC_pvalue_1e-2_peak_536836	87	.	6.08874	8.75215	5.52435	407
chr2	113983136	113983235	OPC_pvalue_1e-2_peak_536837	61	.	4.77099	6.19286	3.28372	41
chr2	113983432	113983782	OPC_pvalue_1e-2_peak_536838a	72	.	5.37237	7.27863	4.22399	44
chr2	113983432	113983782	OPC_pvalue_1e-2_peak_536838b	126	.	8.05856	12.60337	8.92731	178
chr2	113997551	113998127	OPC_pvalue_1e-2_peak_536839a	68	.	5.14536	6.86593	3.86931	191
chr2	113997551	113998127	OPC_pvalue_1e-2_peak_536839b	93	.	6.46204	9.39162	6.08913	334
chr2	114006803	114007063	OPC_pvalue_1e-2_peak_536840	43	.	3.36191	4.33276	1.70267	188
chr2	114041639	114041944	OPC_pvalue_1e-2_peak_536861	42	.	3.34141	4.26972	1.64996	40
chr2	114082158	114082696	OPC_pvalue_1e-2_peak_536887a	60	.	4.59207	6.05171	3.16007	53
chr2	114082158	114082696	OPC_pvalue_1e-2_peak_536887b	119	.	7.69645	11.91673	8.32208	406
chr2	114128222	114128365	OPC_pvalue_1e-2_peak_536914	235	.	12.76379	23.53480	18.38067	71
chr2	114260737	114261289	OPC_pvalue_1e-2_peak_536935	70	.	4.98173	7.07040	4.04675	64
chr2	114299125	114299960	OPC_pvalue_1e-2_peak_536938	76	.	5.16974	7.68256	4.58104	69
chr2	114341112	114341727	OPC_pvalue_1e-2_peak_536941a	86	.	6.05510	8.67509	5.45681	401
chr2	114341112	114341727	OPC_pvalue_1e-2_peak_536941b	163	.	9.83954	16.33563	12.20937	546
chr2	114349951	114350331	OPC_pvalue_1e-2_peak_536942	86	.	5.40784	8.66157	5.44491	233
chr2	114361061	114362003	OPC_pvalue_1e-2_peak_536945a	75	.	5.35131	7.51287	4.43162	50
chr2	114361061	114362003	OPC_pvalue_1e-2_peak_536945b	54	.	4.28105	5.42823	2.63587	251
chr2	114361061	114362003	OPC_pvalue_1e-2_peak_536945c	133	.	8.02697	13.38656	9.61905	473
chr2	114361061	114362003	OPC_pvalue_1e-2_peak_536945d	86	.	5.88645	8.61842	5.40599	829
chr2	114384652	114384975	OPC_pvalue_1e-2_peak_536949a	97	.	6.48508	9.74780	6.40390	49
chr2	114384652	114384975	OPC_pvalue_1e-2_peak_536949b	146	.	8.91699	14.64088	10.72393	203
chr2	114461002	114461450	OPC_pvalue_1e-2_peak_536982	50	.	3.55840	5.04815	2.31268	217
chr2	114513590	114514647	OPC_pvalue_1e-2_peak_537020a	89	.	5.89217	8.90733	5.66224	278
chr2	114513590	114514647	OPC_pvalue_1e-2_peak_537020b	172	.	9.32927	17.21562	12.97294	464
chr2	114513590	114514647	OPC_pvalue_1e-2_peak_537020c	185	.	9.82029	18.50216	14.08670	690
chr2	114513590	114514647	OPC_pvalue_1e-2_peak_537020d	99	.	6.33775	9.93519	6.57001	834
chr2	114513590	114514647	OPC_pvalue_1e-2_peak_537020e	48	.	3.91409	4.85678	2.15175	1015
chr2	114583908	114584426	OPC_pvalue_1e-2_peak_537068	52	.	4.02933	5.25693	2.48938	117
chr2	114647081	114648363	OPC_pvalue_1e-2_peak_537108a	51	.	3.99007	5.15791	2.40524	98
chr2	114647081	114648363	OPC_pvalue_1e-2_peak_537108b	145	.	7.95440	14.50041	10.60075	322
chr2	114647081	114648363	OPC_pvalue_1e-2_peak_537108c	156	.	8.39631	15.67932	11.63357	503
chr2	114647081	114648363	OPC_pvalue_1e-2_peak_537108d	42	.	3.54673	4.29583	1.67318	905
chr2	114647081	114648363	OPC_pvalue_1e-2_peak_537108e	51	.	4.00302	5.17788	2.42262	1163
chr2	114723230	114724029	OPC_pvalue_1e-2_peak_537145	54	.	4.10172	5.45601	2.64960	192
chr2	114734753	114735839	OPC_pvalue_1e-2_peak_537146a	95	.	6.55833	9.56699	6.24369	755
chr2	114734753	114735839	OPC_pvalue_1e-2_peak_537146b	67	.	5.04723	6.73586	3.75540	1017
chr2	114759545	114760019	OPC_pvalue_1e-2_peak_537159a	112	.	7.30638	11.24373	7.72787	66
```
